# Development of a 3D Bioprinted Airway Smooth Muscle Model for Manipulating Structure and Measuring Contraction

**DOI:** 10.1101/2022.12.15.520464

**Authors:** Jeffery O Osagie, Sanjana S Syeda, Emily Turner-Brannen, Michelle Guimond, Lumiere Parrenas, Ahsen Haroon, Philip Imasuen, Adrian R West

**Author notes:** Denotes equal contributions (Jeffery O Osagie, Sanjana S Syeda). **CORRESPONDENCE**, Dr Adrian R West, Children’s Hospital Research Institute of Manitoba, 606A John Buhler Research Centre, 715 McDermot Avenue, Winnipeg MB R3E 3P4, Canada.

## Abstract

The contractile function of airway smooth muscle (ASM) is inextricably linked to its mechanical properties and interaction with the surrounding mechanical environment. As tissue engineering approaches become more commonplace for studying lung biology, the inability to replicate realistic mechanical contexts for ASM will increasingly become a barrier to a fulsome understanding of lung health and disease. To address this knowledge gap, we describe the use of 3D bioprinting technology to generate a novel experimental model of ASM with a wide scope for modulating tissue mechanics.

Using a stiffness modifiable alginate-collagen-fibrinogen bioink, we demonstrate that modulating the stiffness of free-floating ASM ‘bare rings’ is unfeasible; bioink conditions favorable for muscle formation produce structures that rapidly collapse. However, the creation of novel ‘sandwich’ and ‘spiderweb’ designs that encapsulate the ASM bundle within stiff acellular load bearing frames successfully created variable elastic loads opposing tissue collapse and contraction. Sandwich and spiderweb constructs demonstrated realistic actin filament organisation, generated significant baseline tone, and responded appropriately to acetylcholine, potassium chloride and cytochalasin D. Importantly, the two designs feasibly simulate different mechanical contexts within the lung. Specifically, the sandwich was relatively compliant and subject to plastic deformation under high contractile loads, whereas the stiffer spiderweb was more robust and only deformed minimally after repeated maximal contractions.

Thus, our model represents a new paradigm for studying ASM contractile function in a realistic mechanical context. Moreover, it holds significant capacity to study the effects of ECM composition, multiple cell types and fibrosis on lung health and disease.

**GRANTS:**

1. Natural Sciences and Engineering Research Council, Discovery Grant (Adrian West)
2. Research Manitoba, New Investigator Operating Grant (Adrian West)
3. Children’s Hospital Research Institute of Manitoba, Operating Grant (Adrian West)
4. Canadian Foundation for Innovation, John R. Evans Leaders Fund (Adrian West)
5. University of Manitoba, Manitoba Graduate Scholarship (Jeffery Osagie)
6. Research Manitoba, Master’s Studentship Award (Jeffery Osagie)
7. Research Manitoba, Master’s Studentship Award (Sanjana Syeda)
8. Children’s Hospital Research Institute of Manitoba, Summer Studentship (Michelle Guimond)
9. University of Manitoba, Jack Prior Memorial Undergraduate Student Research Award (Lumiere Parrenas)
10. University of Manitoba, Undergraduate Research Award (Ahsen Haroon)
11. University of Manitoba, UMSU Undergraduate Research Award (Philip Imasuen)

The grant bodies had no role in study design, data collection and analysis, decision to publish, or preparation of the manuscript.

## Supplementary material for "Development of a 3D Bioprinted Airway Smooth Muscle Model for Manipulating Structure and Measuring Contraction": STL and FDM Print Files: ultimaker_s3_extruder_left_innofil_pet_for_centring_ring

```
[general]
version = 4
name = BASF Ultrafuse PET for Centring Ring
definition = ultimaker_s3

[metadata]
intent_category = default
type = quality_changes
position = 0
setting_version = 19
quality_type = not_supported

[values]
coasting_enable = True
coasting_min_volume = 0.15
coasting_volume = 0.008
cool_fan_speed = 30
cool_min_layer_time_fan_speed_max = 8
cool_min_speed = 15
filter_out_tiny_gaps = False
infill_before_walls = False
infill_line_width = 0.3
infill_overlap = 20
infill_pattern = grid
infill_sparse_density = 50
initial_bottom_layers = =bottom_layers
initial_layer_line_width_factor = 120
line_width = 0.25
material_final_print_temperature = 210
material_flow_layer_0 = 95
material_initial_print_temperature = 210
material_print_temperature = 210
prime_blob_enable = True
retraction_amount = 5
retraction_combing_max_distance = 50
retraction_count_max = 100
retraction_extrusion_window = 5
retraction_hop_enabled = False
retraction_min_travel = 0.8
retraction_prime_speed = 40
retraction_speed = 30
skin_material_flow = 100
skin_overlap = 15
skirt_brim_line_width = 0.3
skirt_brim_minimal_length = 1000
skirt_brim_speed = =speed_layer_0
skirt_line_count = 3
speed_infill = 40
speed_layer_0 = 15
speed_print = 40
speed_topbottom = 20
speed_travel_layer_0 = 75
speed_wall = 30
speed_wall_0 = =math.ceil(speed_wall * 20 / 30)
top_bottom_thickness = 1
wall_0_wipe_dist = 0.5
wall_line_width_x = 0.25
wall_thickness = 1
xy_offset_layer_0 = -0.1
z_seam_corner = z_seam_corner_none
z_seam_position = backright
z_seam_type = shortest
zig_zaggify_infill = False
```
