## Supplementary material for "Development of a 3D Bioprinted Airway Smooth Muscle Model for Manipulating Structure and Measuring Contraction": STL and FDM Print Files: ultimaker_s3_innofil_pet_for_centring_ring

```
[general]
version = 4
name = BASF Ultrafuse PET for Centring Ring
definition = ultimaker_s3

[metadata]
type = quality_changes
setting_version = 19
quality_type = normal

[values]
adhesion_type = skirt
adhesion_z_offset = 0
adhesion_z_offset_extensive_processing = False
layer_height_0 = 0.2
material_bed_temperature = 70
retraction_combing = noskin
```
