## Supplementary material for "Development of a 3D Bioprinted Airway Smooth Muscle Model for Manipulating Structure and Measuring Contraction": STL and FDM Print Files: ultimaker_s3_extruder_right_um_pc_for_bioring_holder

```
[general]
version = 4
name = UM PC for Tissue Holder
definition = ultimaker_s3

[metadata]
setting_version = 19
intent_category = default
type = quality_changes
position = 1
quality_type = normal

[values]
coasting_enable = True
coasting_min_volume = 0.15
coasting_volume = 0.008
cool_fan_full_at_height = 0.5
cool_fan_full_layer = 5
cool_fan_speed = 25
cool_fan_speed_max = 50
cool_min_layer_time_fan_speed_max = 8
cool_min_speed = 15
infill_before_walls = False
infill_line_width = 0.3
infill_overlap = 20
infill_pattern = grid
infill_sparse_density = 50
initial_bottom_layers = 8
line_width = 0.25
material_flow = 95
material_flow_layer_0 = 95
material_initial_print_temperature = 260
material_print_temperature = 260
retraction_amount = 8
retraction_combing_max_distance = 50
retraction_count_max = 100
retraction_extrusion_window = 8
retraction_min_travel = 0.8
retraction_speed = 40
skin_overlap = 20
skirt_brim_line_width = 0.3
skirt_brim_minimal_length = 1000
speed_layer_0 = 15
speed_print = 40
speed_travel_layer_0 = 75
speed_wall = 30
top_bottom_thickness = 0.9
wall_0_wipe_dist = 0
wall_line_width_x = 0.25
wall_thickness = 1
xy_offset_layer_0 = -0.1
z_seam_corner = z_seam_corner_weighted
zig_zaggify_infill = False
```
