## Supplementary material for "Development of a 3D Bioprinted Airway Smooth Muscle Model for Manipulating Structure and Measuring Contraction": STL and FDM Print Files: 3dmodel.model (part 1 of 7)

```
<?xml version="1.0"?>
<model unit="millimeter" xmlns="http://schemas.microsoft.com/3dmanufacturing/core/2015/02" xmlns:cura="http://software.ultimaker.com/xml/cura/3mf/2015/10" xml:lang="en-US">
	<resources>
		<object id="1" name="Thincert Centring Holder v3.stl" type="model">
			<metadatagroup>
				<metadata name="cura:extruder_nr">0</metadata>
			</metadatagroup>
			<mesh>
				<vertices>
					<vertex x="3.55599976" y="2.25" z="12.0877228" />
					<vertex x="2.38999939" y="2.25" z="12.3797226" />
					<vertex x="3.55599976" y="-2.25" z="12.0877228" />
					<vertex x="2.38999939" y="-2.25" z="12.3797226" />
					<vertex x="3.55599976" y="-2.25" z="12.0877228" />
					<vertex x="2.38999939" y="2.25" z="12.3797226" />
					<vertex x="3.55599976" y="2.25" z="12.0877228" />
					<vertex x="4.68800354" y="-2.25" z="11.6827164" />
					<vertex x="4.68800354" y="2.25" z="11.6827164" />
					<vertex x="5.77500153" y="-0.75" z="11.1687164" />
					<vertex x="5.00200653" y="-0.75" z="11.5342407" />
					<vertex x="7.8500061" y="-0.75" z="15.0507202" />
					<vertex x="9.25200653" y="-0.75" z="14.2107239" />
					<vertex x="6.80599976" y="-0.75" z="10.5507202" />
					<vertex x="7.8500061" y="-0.75" z="15.0507202" />
					<vertex x="10.564003" y="-0.75" z="13.2377167" />
					<vertex x="6.80599976" y="-0.75" z="10.5507202" />
					<vertex x="9.25200653" y="-0.75" z="14.2107239" />
					<vertex x="-12.1825104" y="-2.25" z="-0.893615723" />
					<vertex x="-11.2529984" y="-2.25" z="0.364723206" />
					<vertex x="-17.5649948" y="-2.25" z="2.09471893" />
					<vertex x="3.55599976" y="-2.25" z="12.0877228" />
					<vertex x="4.68800354" y="-2.25" z="11.6827164" />
					<vertex x="3.55599976" y="2.25" z="12.0877228" />
					<vertex x="5.77500153" y="-0.75" z="11.1687164" />
					<vertex x="7.8500061" y="-0.75" z="15.0507202" />
					<vertex x="6.80599976" y="-0.75" z="10.5507202" />
					<vertex x="-16.8899994" y="-2.25" z="5.48872375" />
					<vertex x="-10.3959961" y="-2.25" z="4.67072296" />
					<vertex x="-16.3059998" y="-2.25" z="7.11872101" />
					<vertex x="10.564003" y="-0.75" z="13.2377167" />
					<vertex x="9.25200653" y="-0.75" z="14.2107239" />
					<vertex x="9.25200653" y="2.25" z="14.2107239" />
					<vertex x="10.564003" y="-0.75" z="13.2377167" />
					<vertex x="9.25200653" y="2.25" z="14.2107239" />
					<vertex x="10.564003" y="2.25" z="13.2377167" />
					<vertex x="9.25200653" y="-0.75" z="14.2107239" />
					<vertex x="7.8500061" y="-0.75" z="15.0507202" />
					<vertex x="7.8500061" y="2.25" z="15.0507202" />
					<vertex x="9.25200653" y="-0.75" z="14.2107239" />
					<vertex x="7.8500061" y="2.25" z="15.0507202" />
					<vertex x="9.25200653" y="2.25" z="14.2107239" />
					<vertex x="7.8500061" y="-0.75" z="15.0507202" />
					<vertex x="6.3730011" y="-0.75" z="15.7497177" />
					<vertex x="6.3730011" y="2.25" z="15.7497177" />
					<vertex x="7.8500061" y="-0.75" z="15.0507202" />
					<vertex x="6.3730011" y="2.25" z="15.7497177" />
					<vertex x="7.8500061" y="2.25" z="15.0507202" />
					<vertex x="5.00200653" y="2.25" z="16.2396774" />
					<vertex x="6.3730011" y="2.25" z="15.7497177" />
					<vertex x="6.3730011" y="-0.75" z="15.7497177" />
					<vertex x="5.77500153" y="2.25" z="11.1687164" />
					<vertex x="5.00200653" y="-0.75" z="11.5342407" />
					<vertex x="5.77500153" y="-0.75" z="11.1687164" />
					<vertex x="5.77500153" y="2.25" z="11.1687164" />
					<vertex x="4.68800354" y="2.25" z="11.6827164" />
					<vertex x="5.00200653" y="-0.75" z="11.5342407" />
					<vertex x="4.68800354" y="2.25" z="11.6827164" />
					<vertex x="4.68800354" y="-2.25" z="11.6827164" />
					<vertex x="5.00200653" y="-0.75" z="11.5342407" />
					<vertex x="11.1970062" y="-2.25" z="-13.2792816" />
					<vertex x="11.1970062" y="2.25" z="-13.2792816" />
					<vertex x="12.1423416" y="-2.25" z="-12.4216232" />
					<vertex x="12.1423416" y="2.25" z="-12.4216232" />
					<vertex x="12.1423416" y="-2.25" z="-12.4216232" />
					<vertex x="11.1970062" y="2.25" z="-13.2792816" />
					<vertex x="-10.185997" y="2.25" z="7.17072296" />
					<vertex x="-9.46899414" y="2.25" z="8.1357193" />
					<vertex x="-9.35599518" y="2.25" z="6.61672211" />
					<vertex x="-9.92399597" y="2.25" z="5.66871643" />
					<vertex x="-10.8039932" y="2.25" z="6.1397171" />
					<vertex x="-9.35599518" y="2.25" z="6.61672211" />
					<vertex x="5.00200653" y="-2.25" z="11.5342407" />
					<vertex x="5.00200653" y="-0.75" z="11.5342407" />
					<vertex x="4.68800354" y="-2.25" z="11.6827164" />
					<vertex x="-10.3959961" y="2.25" z="4.67072296" />
					<vertex x="-11.3179932" y="2.25" z="5.05271912" />
					<vertex x="-9.92399597" y="2.25" z="5.66871643" />
					<vertex x="-10.7679977" y="2.25" z="3.63072205" />
					<vertex x="-11.7229996" y="2.25" z="3.92072296" />
					<vertex x="-10.3959961" y="2.25" z="4.67072296" />
					<vertex x="-12.1909943" y="2.25" z="1.5657196" />
					<vertex x="-12.0149994" y="2.25" z="2.7547226" />
					<vertex x="-11.0359955" y="2.25" z="2.5597229" />
					<vertex x="6.80599976" y="-0.75" z="10.5507202" />
					<vertex x="6.80599976" y="2.25" z="10.5507202" />
					<vertex x="5.77500153" y="2.25" z="11.1687164" />
					<vertex x="6.80599976" y="-0.75" z="10.5507202" />
					<vertex x="5.77500153" y="2.25" z="11.1687164" />
					<vertex x="5.77500153" y="-0.75" z="11.1687164" />
					<vertex x="-11.197998" y="2.25" z="1.46772003" />
					<vertex x="-11.2529984" y="2.25" z="0.364723206" />
					<vertex x="-12.1909943" y="2.25" z="1.5657196" />
					<vertex x="-10.185997" y="2.25" z="7.17072296" />
					<vertex x="-9.35599518" y="2.25" z="6.61672211" />
					<vertex x="-10.8039932" y="2.25" z="6.1397171" />
					<vertex x="6.80599976" y="-0.75" z="10.5507202" />
					<vertex x="10.564003" y="-0.75" z="13.2377167" />
					<vertex x="7.77100372" y="-0.75" z="9.83371735" />
					<vertex x="-12.25" y="2.25" z="0.364723206" />
					<vertex x="-12.1909943" y="2.25" z="1.5657196" />
					<vertex x="-11.2529984" y="2.25" z="0.364723206" />
					<vertex x="6.80599976" y="2.25" z="10.5507202" />
					<vertex x="6.80599976" y="-0.75" z="10.5507202" />
					<vertex x="7.77100372" y="2.25" z="9.83371735" />
					<vertex x="7.77100372" y="-0.75" z="9.83371735" />
					<vertex x="7.77100372" y="2.25" z="9.83371735" />
					<vertex x="6.80599976" y="-0.75" z="10.5507202" />
					<vertex x="4.30599976" y="-2.25" z="-10.0312805" />
					<vertex x="6.75400543" y="-2.25" z="-15.9412766" />
					<vertex x="5.30400085" y="-2.25" z="-9.5592804" />
					<vertex x="7.77100372" y="-0.75" z="9.83371735" />
					<vertex x="10.564003" y="-0.75" z="13.2377167" />
					<vertex x="8.66200256" y="-0.75" z="9.02671814" />
					<vertex x="-11.7229996" y="2.25" z="3.92072296" />
					<vertex x="-10.7679977" y="2.25" z="3.63072205" />
					<vertex x="-12.0149994" y="2.25" z="2.7547226" />
					<vertex x="-11.3179932" y="2.25" z="5.05271912" />
					<vertex x="-10.3959961" y="2.25" z="4.67072296" />
					<vertex x="-11.7229996" y="2.25" z="3.92072296" />
					<vertex x="-11.0359955" y="2.25" z="2.5597229" />
					<vertex x="-12.0149994" y="2.25" z="2.7547226" />
					<vertex x="-10.7679977" y="2.25" z="3.63072205" />
					<vertex x="-10.8039932" y="2.25" z="6.1397171" />
					<vertex x="-9.92399597" y="2.25" z="5.66871643" />
					<vertex x="-11.3179932" y="2.25" z="5.05271912" />
					<vertex x="-11.0359955" y="2.25" z="2.5597229" />
					<vertex x="-11.197998" y="2.25" z="1.46772003" />
					<vertex x="-12.1909943" y="2.25" z="1.5657196" />
					<vertex x="8.66200256" y="-0.75" z="9.02671814" />
					<vertex x="8.66200256" y="2.25" z="9.02671814" />
					<vertex x="7.77100372" y="-0.75" z="9.83371735" />
					<vertex x="7.77100372" y="-0.75" z="9.83371735" />
					<vertex x="8.66200256" y="2.25" z="9.02671814" />
					<vertex x="7.77100372" y="2.25" z="9.83371735" />
					<vertex x="8.66200256" y="2.25" z="9.02671814" />
					<vertex x="8.66200256" y="-0.75" z="9.02671814" />
					<vertex x="9.46900177" y="2.25" z="8.1357193" />
					<vertex x="9.46900177" y="-0.75" z="8.1357193" />
					<vertex x="9.46900177" y="2.25" z="8.1357193" />
					<vertex x="8.66200256" y="-0.75" z="9.02671814" />
					<vertex x="7.17021942" y="-2.25" z="-9.55066681" />
					<vertex x="7.77100372" y="-2.25" z="-9.10427856" />
					<vertex x="7.13899994" y="-2.25" z="-8.33328247" />
					<vertex x="7.77100372" y="-2.25" z="-9.10427856" />
					<vertex x="8.66200256" y="-2.25" z="-8.29727936" />
					<vertex x="7.13899994" y="-2.25" z="-8.33328247" />
					<vertex x="7.95700073" y="-2.25" z="-7.59227753" />
					<vertex x="7.13899994" y="-2.25" z="-8.33328247" />
					<vertex x="8.66200256" y="-2.25" z="-8.29727936" />
					<vertex x="9.46900177" y="-0.75" z="8.1357193" />
					<vertex x="10.1860046" y="-0.75" z="7.17072296" />
					<vertex x="9.46900177" y="2.25" z="8.1357193" />
					<vertex x="10.1860046" y="2.25" z="7.17072296" />
					<vertex x="9.46900177" y="2.25" z="8.1357193" />
					<vertex x="10.1860046" y="-0.75" z="7.17072296" />
					<vertex x="8.69800568" y="-2.25" z="-6.77427673" />
					<vertex x="7.95700073" y="-2.25" z="-7.59227753" />
					<vertex x="8.66200256" y="-2.25" z="-8.29727936" />
					<vertex x="8.66200256" y="-2.25" z="-8.29727936" />
					<vertex x="9.46900177" y="-2.25" z="-7.40628052" />
					<vertex x="8.69800568" y="-2.25" z="-6.77427673" />
					<vertex x="-5.30399323" y="2.25" z="10.2887192" />
					<vertex x="-4.68799591" y="2.25" z="11.6827164" />
					<vertex x="-4.30599976" y="2.25" z="10.7607193" />
					<vertex x="-4.68799591" y="2.25" z="11.6827164" />
					<vertex x="-3.55599976" y="2.25" z="12.0877228" />
					<vertex x="-4.30599976" y="2.25" z="10.7607193" />
					<vertex x="7.95700073" y="2.25" z="8.32172394" />
					<vertex x="8.69800568" y="-2.25" z="7.50372314" />
					<vertex x="7.95700073" y="-2.25" z="8.32172394" />
					<vertex x="9.35600281" y="-2.25" z="-5.88728333" />
					<vertex x="8.69800568" y="-2.25" z="-6.77427673" />
					<vertex x="9.46900177" y="-2.25" z="-7.40628052" />
					<vertex x="9.46900177" y="-2.25" z="-7.40628052" />
					<vertex x="10.1860046" y="-2.25" z="-6.44127655" />
					<vertex x="9.35600281" y="-2.25" z="-5.88728333" />
					<vertex x="-6.2519989" y="2.25" z="9.72071838" />
					<vertex x="-5.7749939" y="2.25" z="11.1687164" />
					<vertex x="-5.30399323" y="2.25" z="10.2887192" />
					<vertex x="7.95700073" y="2.25" z="8.32172394" />
					<vertex x="7.95700073" y="-2.25" z="8.32172394" />
					<vertex x="7.13899994" y="-2.25" z="9.06272125" />
					<vertex x="7.95700073" y="2.25" z="8.32172394" />
					<vertex x="7.13899994" y="-2.25" z="9.06272125" />
					<vertex x="7.13899994" y="2.25" z="9.06272125" />
					<vertex x="-8.66199493" y="2.25" z="9.02671814" />
					<vertex x="-7.77099609" y="2.25" z="9.83371735" />
					<vertex x="-7.13899994" y="2.25" z="9.06272125" />
					<vertex x="10.1860046" y="-2.25" z="-6.44127655" />
					<vertex x="10.8040009" y="-2.25" z="-5.41027832" />
					<vertex x="9.35600281" y="-2.25" z="-5.88728333" />
					<vertex x="9.9240036" y="-2.25" z="-4.93927765" />
					<vertex x="9.35600281" y="-2.25" z="-5.88728333" />
					<vertex x="10.8040009" y="-2.25" z="-5.41027832" />
					<vertex x="7.13899994" y="2.25" z="9.06272125" />
					<vertex x="7.13899994" y="-2.25" z="9.06272125" />
					<vertex x="6.25200653" y="-2.25" z="9.72071838" />
					<vertex x="7.13899994" y="2.25" z="9.06272125" />
					<vertex x="6.25200653" y="-2.25" z="9.72071838" />
					<vertex x="6.25200653" y="2.25" z="9.72071838" />
					<vertex x="-9.46899414" y="2.25" z="8.1357193" />
					<vertex x="-8.66199493" y="2.25" z="9.02671814" />
					<vertex x="-8.69799805" y="2.25" z="7.50372314" />
					<vertex x="-4.68799591" y="2.25" z="11.6827164" />
					<vertex x="-5.30399323" y="2.25" z="10.2887192" />
					<vertex x="-5.7749939" y="2.25" z="11.1687164" />
					<vertex x="10.8040009" y="-2.25" z="-5.41027832" />
					<vertex x="11.3180008" y="-2.25" z="-4.32328033" />
					<vertex x="9.9240036" y="-2.25" z="-4.93927765" />
					<vertex x="10.3960037" y="-2.25" z="-3.94127655" />
					<vertex x="9.9240036" y="-2.25" z="-4.93927765" />
					<vertex x="11.3180008" y="-2.25" z="-4.32328033" />
					<vertex x="11.3180008" y="-2.25" z="-4.32328033" />
					<vertex x="11.7229996" y="-2.25" z="-3.19127655" />
					<vertex x="10.3960037" y="-2.25" z="-3.94127655" />
					<vertex x="10.7680054" y="-2.25" z="-2.90128326" />
					<vertex x="10.3960037" y="-2.25" z="-3.94127655" />
					<vertex x="11.7229996" y="-2.25" z="-3.19127655" />
					<vertex x="-7.95700073" y="2.25" z="8.32172394" />
					<vertex x="-8.69799805" y="2.25" z="7.50372314" />
					<vertex x="-8.66199493" y="2.25" z="9.02671814" />
					<vertex x="-7.13899994" y="2.25" z="9.06272125" />
					<vertex x="-7.95700073" y="2.25" z="8.32172394" />
					<vertex x="-8.66199493" y="2.25" z="9.02671814" />
					<vertex x="-6.2519989" y="2.25" z="9.72071838" />
					<vertex x="-7.13899994" y="2.25" z="9.06272125" />
					<vertex x="-7.77099609" y="2.25" z="9.83371735" />
					<vertex x="-7.77099609" y="2.25" z="9.83371735" />
					<vertex x="-6.80599976" y="2.25" z="10.5507202" />
					<vertex x="-6.2519989" y="2.25" z="9.72071838" />
					<vertex x="-5.7749939" y="2.25" z="11.1687164" />
					<vertex x="-6.2519989" y="2.25" z="9.72071838" />
					<vertex x="-6.80599976" y="2.25" z="10.5507202" />
					<vertex x="11.0360031" y="-2.25" z="-1.83027649" />
					<vertex x="10.7680054" y="-2.25" z="-2.90128326" />
					<vertex x="12.0149994" y="-2.25" z="-2.02527618" />
					<vertex x="12.0149994" y="-2.25" z="-2.02527618" />
					<vertex x="12.182518" y="-2.25" z="-0.893615723" />
					<vertex x="11.0360031" y="-2.25" z="-1.83027649" />
					<vertex x="-17.5649948" y="-2.25" z="2.09471893" />
					<vertex x="-17.6499939" y="-2.25" z="0.364723206" />
					<vertex x="-12.1825104" y="-2.25" z="-0.893615723" />
					<vertex x="-17.6499939" y="-2.25" z="0.364723206" />
					<vertex x="-17.5649948" y="-2.25" z="-1.36528015" />
					<vertex x="-12.1825104" y="-2.25" z="-0.893615723" />
					<vertex x="-17.5649948" y="-2.25" z="-1.36528015" />
					<vertex x="-17.310997" y="-2.25" z="-3.07827759" />
					<vertex x="-12.1825104" y="-2.25" z="-0.893615723" />
					<vertex x="-17.1410751" y="-2.25" z="-3.75674438" />
					<vertex x="-12.1825104" y="-2.25" z="-0.893615723" />
					<vertex x="-17.310997" y="-2.25" z="-3.07827759" />
					<vertex x="-13.8460007" y="2.25" z="9.61672211" />
					<vertex x="-14.6749954" y="2.25" z="10.170723" />
					<vertex x="-12.8729935" y="2.25" z="10.9287186" />
					<vertex x="6.25200653" y="-2.25" z="-8.9912796" />
					<vertex x="5.30400085" y="-2.25" z="-9.5592804" />
					<vertex x="7.17021942" y="-2.25" z="-9.55066681" />
					<vertex x="0" y="-2.25" z="-17.2852783" />
					<vertex x="1.73000336" y="-2.25" z="-17.2002792" />
					<vertex x="1.10300446" y="-2.25" z="-10.8332825" />
					<vertex x="-14.685997" y="2.25" z="8.21472168" />
					<vertex x="-15.5659943" y="2.25" z="8.6847229" />
					<vertex x="-13.8460007" y="2.25" z="9.61672211" />
					<vertex x="-13.6439972" y="2.25" z="11.5617218" />
					<vertex x="-12.4799957" y="2.25" z="12.8447189" />
					<vertex x="-12.8729935" y="2.25" z="10.9287186" />
					<vertex x="-11.7749939" y="2.25" z="12.1397171" />
					<vertex x="-12.8729935" y="2.25" z="10.9287186" />
					<vertex x="-12.4799957" y="2.25" z="12.8447189" />
					<vertex x="-10.3959961" y="-2.25" z="4.67072296" />
					<vertex x="-16.8899994" y="-2.25" z="5.48872375" />
					<vertex x="-10.7679977" y="-2.25" z="3.63072205" />
					<vertex x="-16.8899994" y="-2.25" z="5.48872375" />
					<vertex x="-17.310997" y="-2.25" z="3.80771637" />
					<vertex x="-10.7679977" y="-2.25" z="3.63072205" />
					<vertex x="6.25200653" y="2.25" z="9.72071838" />
					<vertex x="6.25200653" y="-2.25" z="9.72071838" />
					<vertex x="5.30400085" y="-2.25" z="10.2887192" />
					<vertex x="6.25200653" y="2.25" z="9.72071838" />
					<vertex x="5.30400085" y="-2.25" z="10.2887192" />
					<vertex x="5.30400085" y="2.25" z="10.2887192" />
					<vertex x="12.0149994" y="-2.25" z="-2.02527618" />
					<vertex x="10.7680054" y="-2.25" z="-2.90128326" />
					<vertex x="11.7229996" y="-2.25" z="-3.19127655" />
					<vertex x="5.30400085" y="2.25" z="10.2887192" />
					<vertex x="5.30400085" y="-2.25" z="10.2887192" />
					<vertex x="4.30599976" y="-2.25" z="10.7607193" />
					<vertex x="5.30400085" y="2.25" z="10.2887192" />
					<vertex x="4.30599976" y="-2.25" z="10.7607193" />
					<vertex x="4.30599976" y="2.25" z="10.7607193" />
					<vertex x="3.26600647" y="-2.25" z="11.1327209" />
					<vertex x="3.26600647" y="2.25" z="11.1327209" />
					<vertex x="4.30599976" y="2.25" z="10.7607193" />
					<vertex x="3.26600647" y="-2.25" z="11.1327209" />
					<vertex x="4.30599976" y="2.25" z="10.7607193" />
					<vertex x="4.30599976" y="-2.25" z="10.7607193" />
					<vertex x="2.19499969" y="-2.25" z="11.4007187" />
					<vertex x="2.19499969" y="2.25" z="11.4007187" />
					<vertex x="3.26600647" y="2.25" z="11.1327209" />
					<vertex x="2.19499969" y="-2.25" z="11.4007187" />
					<vertex x="3.26600647" y="2.25" z="11.1327209" />
					<vertex x="3.26600647" y="-2.25" z="11.1327209" />
					<vertex x="-11.0359955" y="-2.25" z="2.5597229" />
					<vertex x="-10.7679977" y="-2.25" z="3.63072205" />
					<vertex x="-17.310997" y="-2.25" z="3.80771637" />
					<vertex x="-11.197998" y="-2.25" z="1.46772003" />
					<vertex x="-11.0359955" y="-2.25" z="2.5597229" />
					<vertex x="-17.310997" y="-2.25" z="3.80771637" />
					<vertex x="1.10300446" y="-2.25" z="11.5627213" />
					<vertex x="1.10300446" y="2.25" z="11.5627213" />
					<vertex x="2.19499969" y="2.25" z="11.4007187" />
					<vertex x="1.10300446" y="-2.25" z="11.5627213" />
					<vertex x="2.19499969" y="2.25" z="11.4007187" />
					<vertex x="2.19499969" y="-2.25" z="11.4007187" />
					<vertex x="-8.69799805" y="-2.25" z="7.50372314" />
					<vertex x="-7.95700073" y="-2.25" z="8.32172394" />
					<vertex x="-13.6439972" y="-2.25" z="11.5617218" />
					<vertex x="-14.6749954" y="-2.25" z="10.170723" />
					<vertex x="-9.35599518" y="-2.25" z="6.61672211" />
					<vertex x="-13.6439972" y="-2.25" z="11.5617218" />
					<vertex x="-8.69799805" y="-2.25" z="7.50372314" />
					<vertex x="-13.6439972" y="-2.25" z="11.5617218" />
					<vertex x="-9.35599518" y="-2.25" z="6.61672211" />
					<vertex x="-15.5659943" y="-2.25" z="8.6847229" />
					<vertex x="-9.35599518" y="-2.25" z="6.61672211" />
					<vertex x="-14.6749954" y="-2.25" z="10.170723" />
					<vertex x="-8.31999969" y="-2.25" z="-15.2012787" />
					<vertex x="-6.7539978" y="-2.25" z="-15.9412766" />
					<vertex x="-5.30399323" y="-2.25" z="-9.5592804" />
					<vertex x="-12.25" y="-0.75" z="0.364723206" />
					<vertex x="-16.5719986" y="-0.75" z="1.99671936" />
					<vertex x="-12.1909943" y="-0.75" z="1.5657196" />
					<vertex x="-12.25" y="2.25" z="0.364723206" />
					<vertex x="-12.25" y="-0.75" z="0.364723206" />
					<vertex x="-12.1909943" y="-0.75" z="1.5657196" />
					<vertex x="-12.25" y="2.25" z="0.364723206" />
					<vertex x="-12.1909943" y="-0.75" z="1.5657196" />
					<vertex x="-12.1909943" y="2.25" z="1.5657196" />
					<vertex x="-12.1909943" y="-0.75" z="1.5657196" />
					<vertex x="-16.5719986" y="-0.75" z="1.99671936" />
					<vertex x="-12.0149994" y="-0.75" z="2.7547226" />
					<vertex x="-12.0149994" y="-0.75" z="2.7547226" />
					<vertex x="-16.3330002" y="-0.75" z="3.61372375" />
					<vertex x="-11.7229996" y="-0.75" z="3.92072296" />
					<vertex x="-12.1909943" y="-0.75" z="1.5657196" />
					<vertex x="-12.0149994" y="-0.75" z="2.7547226" />
					<vertex x="-12.0149994" y="2.25" z="2.7547226" />
					<vertex x="-12.1909943" y="-0.75" z="1.5657196" />
					<vertex x="-12.0149994" y="2.25" z="2.7547226" />
					<vertex x="-12.1909943" y="2.25" z="1.5657196" />
					<vertex x="-12.0149994" y="-0.75" z="2.7547226" />
					<vertex x="-11.7229996" y="-0.75" z="3.92072296" />
					<vertex x="-11.7229996" y="2.25" z="3.92072296" />
					<vertex x="-12.0149994" y="-0.75" z="2.7547226" />
					<vertex x="-11.7229996" y="2.25" z="3.92072296" />
					<vertex x="-12.0149994" y="2.25" z="2.7547226" />
					<vertex x="-11.7229996" y="-0.75" z="3.92072296" />
					<vertex x="-15.9349976" y="-0.75" z="5.19872284" />
					<vertex x="-11.3179932" y="-0.75" z="5.05271912" />
					<vertex x="-6.2519989" y="-2.25" z="-8.9912796" />
					<vertex x="-7.13899994" y="-2.25" z="-8.33328247" />
					<vertex x="-7.17021179" y="-2.25" z="-9.55066681" />
					<vertex x="-11.7229996" y="-0.75" z="3.92072296" />
					<vertex x="-11.3179932" y="-0.75" z="5.05271912" />
					<vertex x="-11.3179932" y="2.25" z="5.05271912" />
					<vertex x="-11.7229996" y="-0.75" z="3.92072296" />
					<vertex x="-11.3179932" y="2.25" z="5.05271912" />
					<vertex x="-11.7229996" y="2.25" z="3.92072296" />
					<vertex x="-6.2519989" y="-2.25" z="-8.9912796" />
					<vertex x="-7.17021179" y="-2.25" z="-9.55066681" />
					<vertex x="-5.30399323" y="-2.25" z="-9.5592804" />
					<vertex x="-10.8039932" y="2.25" z="6.1397171" />
					<vertex x="-11.3179932" y="-0.75" z="5.05271912" />
					<vertex x="-10.8039932" y="-0.75" z="6.1397171" />
					<vertex x="-11.1969986" y="-2.25" z="-13.2792816" />
					<vertex x="-9.80599976" y="-2.25" z="-14.3102798" />
					<vertex x="-7.17021179" y="-2.25" z="-9.55066681" />
					<vertex x="-9.80599976" y="-2.25" z="-14.3102798" />
					<vertex x="-8.31999969" y="-2.25" z="-15.2012787" />
					<vertex x="-7.17021179" y="-2.25" z="-9.55066681" />
					<vertex x="-5.30399323" y="-2.25" z="-9.5592804" />
					<vertex x="-7.17021179" y="-2.25" z="-9.55066681" />
					<vertex x="-8.31999969" y="-2.25" z="-15.2012787" />
					<vertex x="-10.8039932" y="2.25" z="6.1397171" />
					<vertex x="-11.3179932" y="2.25" z="5.05271912" />
					<vertex x="-11.3179932" y="-0.75" z="5.05271912" />
					<vertex x="-10.185997" y="2.25" z="7.17072296" />
					<vertex x="-10.8039932" y="-0.75" z="6.1397171" />
					<vertex x="-10.185997" y="-0.75" z="7.17072296" />
					<vertex x="0" y="-2.25" z="12.6147232" />
					<vertex x="-1.2009964" y="-2.25" z="12.5557175" />
					<vertex x="0" y="-2.25" z="11.6177216" />
					<vertex x="-1.72999573" y="-2.25" z="-17.2002792" />
					<vertex x="0" y="-2.25" z="-17.2852783" />
					<vertex x="-1.10299683" y="-2.25" z="-10.8332825" />
					<vertex x="-10.185997" y="2.25" z="7.17072296" />
					<vertex x="-10.8039932" y="2.25" z="6.1397171" />
					<vertex x="-10.8039932" y="-0.75" z="6.1397171" />
					<vertex x="-1.10299683" y="-2.25" z="-10.8332825" />
					<vertex x="-2.19499969" y="-2.25" z="-10.6712799" />
					<vertex x="-3.44299316" y="-2.25" z="-16.9462814" />
					<vertex x="-6.7539978" y="-2.25" z="-15.9412766" />
					<vertex x="-5.12400055" y="-2.25" z="-16.5252762" />
					<vertex x="-4.30599976" y="-2.25" z="-10.0312805" />
					<vertex x="-10.185997" y="2.25" z="7.17072296" />
					<vertex x="-9.46899414" y="-0.75" z="8.1357193" />
					<vertex x="-9.46899414" y="2.25" z="8.1357193" />
					<vertex x="-1.2009964" y="-2.25" z="12.5557175" />
					<vertex x="-2.38999939" y="-2.25" z="12.3797226" />
					<vertex x="-2.19499969" y="-2.25" z="11.4007187" />
					<vertex x="-3.26599884" y="-2.25" z="11.1327209" />
					<vertex x="-3.55599976" y="-2.25" z="12.0877228" />
					<vertex x="-4.30599976" y="-2.25" z="10.7607193" />
					<vertex x="-10.185997" y="-0.75" z="7.17072296" />
					<vertex x="-9.46899414" y="-0.75" z="8.1357193" />
					<vertex x="-10.185997" y="2.25" z="7.17072296" />
					<vertex x="-5.30399323" y="-2.25" z="10.2887192" />
					<vertex x="-4.30599976" y="-2.25" z="10.7607193" />
					<vertex x="-5.00299835" y="-2.25" z="11.5337677" />
					<vertex x="-7.95700073" y="2.25" z="8.32172394" />
					<vertex x="-8.69799805" y="-2.25" z="7.50372314" />
					<vertex x="-8.69799805" y="2.25" z="7.50372314" />
					<vertex x="-9.35599518" y="-2.25" z="6.61672211" />
					<vertex x="-9.35599518" y="2.25" z="6.61672211" />
					<vertex x="-8.69799805" y="2.25" z="7.50372314" />
					<vertex x="-9.35599518" y="-2.25" z="6.61672211" />
					<vertex x="-8.69799805" y="2.25" z="7.50372314" />
					<vertex x="-8.69799805" y="-2.25" z="7.50372314" />
					<vertex x="-11.2529984" y="-2.25" z="0.364723206" />
					<vertex x="-11.197998" y="-2.25" z="1.46772003" />
					<vertex x="-17.5649948" y="-2.25" z="2.09471893" />
					<vertex x="-9.92399597" y="-2.25" z="5.66871643" />
					<vertex x="-9.92399597" y="2.25" z="5.66871643" />
					<vertex x="-9.35599518" y="2.25" z="6.61672211" />
					<vertex x="-9.92399597" y="-2.25" z="5.66871643" />
					<vertex x="-9.35599518" y="2.25" z="6.61672211" />
					<vertex x="-9.35599518" y="-2.25" z="6.61672211" />
					<vertex x="-10.3959961" y="-2.25" z="4.67072296" />
					<vertex x="-10.3959961" y="2.25" z="4.67072296" />
					<vertex x="-9.92399597" y="2.25" z="5.66871643" />
					<vertex x="-10.3959961" y="-2.25" z="4.67072296" />
					<vertex x="-9.92399597" y="2.25" z="5.66871643" />
					<vertex x="-9.92399597" y="-2.25" z="5.66871643" />
					<vertex x="-1.2009964" y="2.25" z="12.5557175" />
					<vertex x="0" y="2.25" z="12.6147232" />
					<vertex x="0" y="2.25" z="11.6177216" />
					<vertex x="-1.2009964" y="2.25" z="12.5557175" />
					<vertex x="0" y="2.25" z="11.6177216" />
					<vertex x="-1.10299683" y="2.25" z="11.5627213" />
					<vertex x="-1.2009964" y="2.25" z="12.5557175" />
					<vertex x="-1.10299683" y="2.25" z="11.5627213" />
					<vertex x="-2.19499969" y="2.25" z="11.4007187" />
					<vertex x="-3.26599884" y="2.25" z="11.1327209" />
					<vertex x="-4.30599976" y="2.25" z="10.7607193" />
					<vertex x="-3.55599976" y="2.25" z="12.0877228" />
					<vertex x="-3.55599976" y="2.25" z="12.0877228" />
					<vertex x="-2.38999939" y="2.25" z="12.3797226" />
					<vertex x="-3.26599884" y="2.25" z="11.1327209" />
					<vertex x="-2.19499969" y="2.25" z="11.4007187" />
					<vertex x="-3.26599884" y="2.25" z="11.1327209" />
					<vertex x="-2.38999939" y="2.25" z="12.3797226" />
					<vertex x="-1.2009964" y="2.25" z="12.5557175" />
					<vertex x="-2.19499969" y="2.25" z="11.4007187" />
					<vertex x="-2.38999939" y="2.25" z="12.3797226" />
					<vertex x="-10.7679977" y="-2.25" z="3.63072205" />
					<vertex x="-10.7679977" y="2.25" z="3.63072205" />
					<vertex x="-10.3959961" y="2.25" z="4.67072296" />
					<vertex x="-10.7679977" y="-2.25" z="3.63072205" />
					<vertex x="-10.3959961" y="2.25" z="4.67072296" />
					<vertex x="-10.3959961" y="-2.25" z="4.67072296" />
					<vertex x="-12.4799957" y="-2.25" z="12.8447189" />
					<vertex x="-11.1969986" y="-2.25" z="14.0087204" />
					<vertex x="-12.4799957" y="2.25" z="12.8447189" />
					<vertex x="-11.1969986" y="2.25" z="14.0087204" />
					<vertex x="-12.4799957" y="2.25" z="12.8447189" />
					<vertex x="-11.1969986" y="-2.25" z="14.0087204" />
					<vertex x="12.1910019" y="-0.75" z="-0.836280823" />
					<vertex x="12.25" y="-0.75" z="0.364723206" />
					<vertex x="16.5720062" y="-0.75" z="-1.26728058" />
					<vertex x="-11.0359955" y="-2.25" z="2.5597229" />
					<vertex x="-11.0359955" y="2.25" z="2.5597229" />
					<vertex x="-10.7679977" y="2.25" z="3.63072205" />
					<vertex x="-11.0359955" y="-2.25" z="2.5597229" />
					<vertex x="-10.7679977" y="2.25" z="3.63072205" />
					<vertex x="-10.7679977" y="-2.25" z="3.63072205" />
					<vertex x="-9.80599976" y="-2.25" z="15.0397186" />
					<vertex x="-9.80599976" y="2.25" z="15.0397186" />
					<vertex x="-11.1969986" y="2.25" z="14.0087204" />
					<vertex x="-9.80599976" y="-2.25" z="15.0397186" />
					<vertex x="-11.1969986" y="2.25" z="14.0087204" />
					<vertex x="-11.1969986" y="-2.25" z="14.0087204" />
					<vertex x="-15.3849945" y="2.25" z="6.73771667" />
					<vertex x="-15.5659943" y="2.25" z="8.6847229" />
					<vertex x="-14.685997" y="2.25" z="8.21472168" />
					<vertex x="-8.31999969" y="-2.25" z="15.9307175" />
					<vertex x="-8.31999969" y="2.25" z="15.9307175" />
					<vertex x="-9.80599976" y="2.25" z="15.0397186" />
					<vertex x="-8.31999969" y="-2.25" z="15.9307175" />
					<vertex x="-9.80599976" y="2.25" z="15.0397186" />
					<vertex x="-9.80599976" y="-2.25" z="15.0397186" />
					<vertex x="-15.5659943" y="2.25" z="8.6847229" />
					<vertex x="-14.6749954" y="2.25" z="10.170723" />
					<vertex x="-13.8460007" y="2.25" z="9.61672211" />
					<vertex x="-13.6439972" y="2.25" z="11.5617218" />
					<vertex x="-12.8729935" y="2.25" z="10.9287186" />
					<vertex x="-14.6749954" y="2.25" z="10.170723" />
					<vertex x="-16.3330002" y="2.25" z="3.61372375" />
					<vertex x="-16.8899994" y="2.25" z="5.48872375" />
					<vertex x="-15.9349976" y="2.25" z="5.19872284" />
					<vertex x="-15.9349976" y="2.25" z="5.19872284" />
					<vertex x="-16.8899994" y="2.25" z="5.48872375" />
					<vertex x="-15.3849945" y="2.25" z="6.73771667" />
					<vertex x="-16.5719986" y="2.25" z="1.99671936" />
					<vertex x="-17.5649948" y="2.25" z="2.09471893" />
					<vertex x="-16.3330002" y="2.25" z="3.61372375" />
					<vertex x="-15.5659943" y="2.25" z="8.6847229" />
					<vertex x="-15.3849945" y="2.25" z="6.73771667" />
					<vertex x="-16.3059998" y="2.25" z="7.11872101" />
					<vertex x="-7.84999847" y="-0.75" z="15.0507202" />
					<vertex x="-6.37299347" y="-0.75" z="15.7497177" />
					<vertex x="-5.00299835" y="-0.75" z="11.5337677" />
					<vertex x="-5.00299835" y="-0.75" z="16.2393265" />
					<vertex x="-5.00299835" y="-0.75" z="11.5337677" />
					<vertex x="-6.37299347" y="-0.75" z="15.7497177" />
					<vertex x="-16.6529999" y="2.25" z="0.364723206" />
					<vertex x="-17.5649948" y="2.25" z="2.09471893" />
					<vertex x="-16.5719986" y="2.25" z="1.99671936" />
					<vertex x="-16.3059998" y="2.25" z="7.11872101" />
					<vertex x="-15.3849945" y="2.25" z="6.73771667" />
					<vertex x="-16.8899994" y="2.25" z="5.48872375" />
					<vertex x="12.0149994" y="2.25" z="-2.02527618" />
					<vertex x="12.1910019" y="2.25" z="-0.836280823" />
					<vertex x="12.182518" y="-0.75" z="-0.893615723" />
					<vertex x="12.1910019" y="-0.75" z="-0.836280823" />
					<vertex x="12.182518" y="-0.75" z="-0.893615723" />
					<vertex x="12.1910019" y="2.25" z="-0.836280823" />
					<vertex x="12.182518" y="-0.75" z="-0.893615723" />
					<vertex x="12.182518" y="-2.25" z="-0.893615723" />
					<vertex x="12.0149994" y="-2.25" z="-2.02527618" />
					<vertex x="12.182518" y="-0.75" z="-0.893615723" />
					<vertex x="12.0149994" y="-2.25" z="-2.02527618" />
					<vertex x="12.0149994" y="2.25" z="-2.02527618" />
					<vertex x="-17.1410751" y="2.25" z="-3.75674438" />
					<vertex x="-17.310997" y="2.25" z="-3.07827759" />
					<vertex x="-16.243988" y="2.25" z="-3.23875427" />
					<vertex x="-16.3330002" y="2.25" z="-2.88427734" />
					<vertex x="-16.243988" y="2.25" z="-3.23875427" />
					<vertex x="-17.310997" y="2.25" z="-3.07827759" />
					<vertex x="-6.37299347" y="2.25" z="15.7497177" />
					<vertex x="-6.37299347" y="-0.75" z="15.7497177" />
					<vertex x="-7.84999847" y="-0.75" z="15.0507202" />
					<vertex x="-6.37299347" y="2.25" z="15.7497177" />
					<vertex x="-7.84999847" y="-0.75" z="15.0507202" />
					<vertex x="-7.84999847" y="2.25" z="15.0507202" />
					<vertex x="-17.310997" y="2.25" z="-3.07827759" />
					<vertex x="-17.5649948" y="2.25" z="-1.36528015" />
					<vertex x="-16.3330002" y="2.25" z="-2.88427734" />
					<vertex x="-7.84999847" y="2.25" z="15.0507202" />
					<vertex x="-7.84999847" y="-0.75" z="15.0507202" />
					<vertex x="-9.2519989" y="-0.75" z="14.2107239" />
					<vertex x="-7.84999847" y="2.25" z="15.0507202" />
					<vertex x="-9.2519989" y="-0.75" z="14.2107239" />
					<vertex x="-9.2519989" y="2.25" z="14.2107239" />
					<vertex x="-9.2519989" y="2.25" z="14.2107239" />
					<vertex x="-9.2519989" y="-0.75" z="14.2107239" />
					<vertex x="-10.5639954" y="-0.75" z="13.2377167" />
					<vertex x="-9.2519989" y="2.25" z="14.2107239" />
					<vertex x="-10.5639954" y="-0.75" z="13.2377167" />
					<vertex x="-10.5639954" y="2.25" z="13.2377167" />
					<vertex x="-16.8899994" y="2.25" z="5.48872375" />
					<vertex x="-16.3330002" y="2.25" z="3.61372375" />
					<vertex x="-17.310997" y="2.25" z="3.80771637" />
					<vertex x="-17.5649948" y="2.25" z="2.09471893" />
					<vertex x="-17.310997" y="2.25" z="3.80771637" />
					<vertex x="-16.3330002" y="2.25" z="3.61372375" />
					<vertex x="-16.5719986" y="2.25" z="-1.26728058" />
					<vertex x="-16.3330002" y="2.25" z="-2.88427734" />
					<vertex x="-17.5649948" y="2.25" z="-1.36528015" />
					<vertex x="-16.6529999" y="2.25" z="0.364723206" />
					<vertex x="-16.5719986" y="2.25" z="-1.26728058" />
					<vertex x="-17.5649948" y="2.25" z="-1.36528015" />
					<vertex x="-17.5649948" y="2.25" z="-1.36528015" />
					<vertex x="-17.6499939" y="2.25" z="0.364723206" />
					<vertex x="-16.6529999" y="2.25" z="0.364723206" />
					<vertex x="-17.5649948" y="2.25" z="2.09471893" />
					<vertex x="-16.6529999" y="2.25" z="0.364723206" />
					<vertex x="-17.6499939" y="2.25" z="0.364723206" />
					<vertex x="12.0149994" y="-2.25" z="-2.02527618" />
					<vertex x="11.7229996" y="-2.25" z="-3.19127655" />
					<vertex x="11.7229996" y="2.25" z="-3.19127655" />
					<vertex x="12.0149994" y="-2.25" z="-2.02527618" />
					<vertex x="11.7229996" y="2.25" z="-3.19127655" />
					<vertex x="12.0149994" y="2.25" z="-2.02527618" />
					<vertex x="-10.5639954" y="2.25" z="13.2377167" />
					<vertex x="-10.5639954" y="-0.75" z="13.2377167" />
					<vertex x="-11.7749939" y="2.25" z="12.1397171" />
					<vertex x="5.12400055" y="-2.25" z="17.2547226" />
					<vertex x="5.12400055" y="2.25" z="17.2547226" />
					<vertex x="5.00200653" y="2.25" z="17.2852783" />
					<vertex x="5.12400055" y="-2.25" z="17.2547226" />
					<vertex x="5.00200653" y="2.25" z="17.2852783" />
					<vertex x="5.00200653" y="-2.25" z="17.2852783" />
					<vertex x="6.75400543" y="-2.25" z="16.670723" />
					<vertex x="6.75400543" y="2.25" z="16.670723" />
					<vertex x="5.12400055" y="2.25" z="17.2547226" />
					<vertex x="6.75400543" y="-2.25" z="16.670723" />
					<vertex x="5.12400055" y="2.25" z="17.2547226" />
					<vertex x="5.12400055" y="-2.25" z="17.2547226" />
					<vertex x="-15.5659943" y="-2.25" z="8.6847229" />
					<vertex x="-14.6749954" y="-2.25" z="10.170723" />
					<vertex x="-14.6749954" y="2.25" z="10.170723" />
					<vertex x="-15.5659943" y="-2.25" z="8.6847229" />
					<vertex x="-14.6749954" y="2.25" z="10.170723" />
					<vertex x="-15.5659943" y="2.25" z="8.6847229" />
					<vertex x="-8.31999969" y="2.25" z="15.9307175" />
					<vertex x="-8.31999969" y="-2.25" z="15.9307175" />
					<vertex x="-6.7539978" y="2.25" z="16.670723" />
					<vertex x="-6.7539978" y="-2.25" z="16.670723" />
					<vertex x="-6.7539978" y="2.25" z="16.670723" />
					<vertex x="-8.31999969" y="-2.25" z="15.9307175" />
					<vertex x="-14.6749954" y="-2.25" z="10.170723" />
					<vertex x="-13.6439972" y="-2.25" z="11.5617218" />
					<vertex x="-13.6439972" y="2.25" z="11.5617218" />
					<vertex x="-14.6749954" y="-2.25" z="10.170723" />
					<vertex x="-13.6439972" y="2.25" z="11.5617218" />
					<vertex x="-14.6749954" y="2.25" z="10.170723" />
					<vertex x="-6.7539978" y="-2.25" z="16.670723" />
					<vertex x="-5.12400055" y="2.25" z="17.2547226" />
					<vertex x="-6.7539978" y="2.25" z="16.670723" />
					<vertex x="-13.6439972" y="2.25" z="11.5617218" />
					<vertex x="-12.4799957" y="-2.25" z="12.8447189" />
					<vertex x="-12.4799957" y="2.25" z="12.8447189" />
					<vertex x="-13.6439972" y="-2.25" z="11.5617218" />
					<vertex x="-12.4799957" y="-2.25" z="12.8447189" />
					<vertex x="-13.6439972" y="2.25" z="11.5617218" />
					<vertex x="-5.12400055" y="-2.25" z="17.2547226" />
					<vertex x="-5.12400055" y="2.25" z="17.2547226" />
					<vertex x="-6.7539978" y="-2.25" z="16.670723" />
					<vertex x="-5.00299835" y="-2.25" z="17.2850266" />
					<vertex x="-5.00299835" y="2.25" z="17.2850266" />
					<vertex x="-5.12400055" y="2.25" z="17.2547226" />
					<vertex x="-5.00299835" y="-2.25" z="17.2850266" />
					<vertex x="-5.12400055" y="2.25" z="17.2547226" />
					<vertex x="-5.12400055" y="-2.25" z="17.2547226" />
					<vertex x="-10.7679977" y="-2.25" z="-2.90128326" />
					<vertex x="-11.7229996" y="-2.25" z="-3.19127655" />
					<vertex x="-10.3959961" y="-2.25" z="-3.94127655" />
					<vertex x="-10.3959961" y="-2.25" z="-3.94127655" />
					<vertex x="-11.3179932" y="-2.25" z="-4.32328033" />
					<vertex x="-9.92399597" y="-2.25" z="-4.93927765" />
					<vertex x="-9.35599518" y="-2.25" z="-5.88728333" />
					<vertex x="-9.92399597" y="-2.25" z="-4.93927765" />
					<vertex x="-10.8039932" y="-2.25" z="-5.41027832" />
					<vertex x="-16.3330002" y="-0.75" z="3.61372375" />
					<vertex x="-12.0149994" y="-0.75" z="2.7547226" />
					<vertex x="-16.5719986" y="-0.75" z="1.99671936" />
					<vertex x="-15.3849945" y="-0.75" z="6.73771667" />
					<vertex x="-14.685997" y="-0.75" z="8.21472168" />
					<vertex x="-10.8039932" y="-0.75" z="6.1397171" />
					<vertex x="-15.3849945" y="-0.75" z="6.73771667" />
					<vertex x="-11.3179932" y="-0.75" z="5.05271912" />
					<vertex x="-15.9349976" y="-0.75" z="5.19872284" />
					<vertex x="-14.685997" y="-0.75" z="8.21472168" />
					<vertex x="-13.8460007" y="-0.75" z="9.61672211" />
					<vertex x="-10.185997" y="-0.75" z="7.17072296" />
					<vertex x="-12.8729935" y="-0.75" z="10.9287186" />
					<vertex x="-10.185997" y="-0.75" z="7.17072296" />
					<vertex x="-13.8460007" y="-0.75" z="9.61672211" />
					<vertex x="-10.8039932" y="-2.25" z="-5.41027832" />
					<vertex x="-10.185997" y="-2.25" z="-6.44127655" />
					<vertex x="-9.35599518" y="-2.25" z="-5.88728333" />
					<vertex x="-10.185997" y="-2.25" z="-6.44127655" />
					<vertex x="-9.46899414" y="-2.25" z="-7.40628052" />
					<vertex x="-9.35599518" y="-2.25" z="-5.88728333" />
					<vertex x="-12.8729935" y="-0.75" z="10.9287186" />
					<vertex x="-12.8729935" y="2.25" z="10.9287186" />
					<vertex x="-11.7749939" y="2.25" z="12.1397171" />
					<vertex x="-12.8729935" y="-0.75" z="10.9287186" />
					<vertex x="-13.8460007" y="-0.75" z="9.61672211" />
					<vertex x="-13.8460007" y="2.25" z="9.61672211" />
					<vertex x="-12.8729935" y="-0.75" z="10.9287186" />
					<vertex x="-13.8460007" y="2.25" z="9.61672211" />
					<vertex x="-12.8729935" y="2.25" z="10.9287186" />
					<vertex x="-13.8460007" y="-0.75" z="9.61672211" />
					<vertex x="-14.685997" y="-0.75" z="8.21472168" />
					<vertex x="-14.685997" y="2.25" z="8.21472168" />
					<vertex x="-13.8460007" y="-0.75" z="9.61672211" />
					<vertex x="-14.685997" y="2.25" z="8.21472168" />
					<vertex x="-13.8460007" y="2.25" z="9.61672211" />
					<vertex x="-8.69799805" y="-2.25" z="-6.77427673" />
					<vertex x="-9.35599518" y="-2.25" z="-5.88728333" />
					<vertex x="-9.46899414" y="-2.25" z="-7.40628052" />
					<vertex x="-9.46899414" y="-2.25" z="-7.40628052" />
					<vertex x="-8.66199493" y="-2.25" z="-8.29727936" />
					<vertex x="-8.69799805" y="-2.25" z="-6.77427673" />
					<vertex x="-7.95700073" y="-2.25" z="-7.59227753" />
					<vertex x="-8.69799805" y="-2.25" z="-6.77427673" />
					<vertex x="-8.66199493" y="-2.25" z="-8.29727936" />
					<vertex x="-7.13899994" y="-2.25" z="-8.33328247" />
					<vertex x="-7.95700073" y="-2.25" z="-7.59227753" />
					<vertex x="-8.66199493" y="-2.25" z="-8.29727936" />
					<vertex x="-7.77099609" y="-2.25" z="-9.10427856" />
					<vertex x="-7.13899994" y="-2.25" z="-8.33328247" />
					<vertex x="-8.66199493" y="-2.25" z="-8.29727936" />
					<vertex x="-7.17021179" y="-2.25" z="-9.55066681" />
					<vertex x="-7.13899994" y="-2.25" z="-8.33328247" />
					<vertex x="-7.77099609" y="-2.25" z="-9.10427856" />
					<vertex x="-5.00299835" y="2.25" z="16.2393265" />
					<vertex x="-5.00299835" y="-0.75" z="16.2393265" />
					<vertex x="-6.37299347" y="-0.75" z="15.7497177" />
					<vertex x="-5.00299835" y="2.25" z="16.2393265" />
					<vertex x="-6.37299347" y="-0.75" z="15.7497177" />
					<vertex x="-6.37299347" y="2.25" z="15.7497177" />
					<vertex x="-11.197998" y="-2.25" z="1.46772003" />
					<vertex x="-11.197998" y="2.25" z="1.46772003" />
					<vertex x="-11.0359955" y="2.25" z="2.5597229" />
					<vertex x="-11.197998" y="-2.25" z="1.46772003" />
					<vertex x="-11.0359955" y="2.25" z="2.5597229" />
					<vertex x="-11.0359955" y="-2.25" z="2.5597229" />
					<vertex x="-14.685997" y="-0.75" z="8.21472168" />
					<vertex x="-15.3849945" y="-0.75" z="6.73771667" />
					<vertex x="-15.3849945" y="2.25" z="6.73771667" />
					<vertex x="-14.685997" y="-0.75" z="8.21472168" />
					<vertex x="-15.3849945" y="2.25" z="6.73771667" />
					<vertex x="-14.685997" y="2.25" z="8.21472168" />
					<vertex x="-5.00299835" y="2.25" z="16.2393265" />
					<vertex x="-5.00299835" y="2.25" z="17.2850266" />
					<vertex x="-5.00299835" y="-0.75" z="16.2393265" />
					<vertex x="-5.00299835" y="2.25" z="17.2850266" />
					<vertex x="-5.00299835" y="-2.25" z="17.2850266" />
					<vertex x="-5.00299835" y="-0.75" z="16.2393265" />
					<vertex x="-11.197998" y="2.25" z="1.46772003" />
					<vertex x="-11.197998" y="-2.25" z="1.46772003" />
					<vertex x="-11.2529984" y="-2.25" z="0.364723206" />
					<vertex x="-11.197998" y="2.25" z="1.46772003" />
					<vertex x="-11.2529984" y="-2.25" z="0.364723206" />
					<vertex x="-11.2529984" y="2.25" z="0.364723206" />
					<vertex x="-17.1410751" y="2.25" z="-3.75674438" />
					<vertex x="-17.1410751" y="-2.25" z="-3.75674438" />
					<vertex x="-17.310997" y="-2.25" z="-3.07827759" />
					<vertex x="-17.1410751" y="2.25" z="-3.75674438" />
					<vertex x="-17.310997" y="-2.25" z="-3.07827759" />
					<vertex x="-17.310997" y="2.25" z="-3.07827759" />
					<vertex x="5.00200653" y="2.25" z="16.2396774" />
					<vertex x="6.3730011" y="-0.75" z="15.7497177" />
					<vertex x="5.00200653" y="-0.75" z="16.2396774" />
					<vertex x="-17.310997" y="-2.25" z="-3.07827759" />
					<vertex x="-17.5649948" y="-2.25" z="-1.36528015" />
					<vertex x="-17.5649948" y="2.25" z="-1.36528015" />
					<vertex x="-17.310997" y="-2.25" z="-3.07827759" />
					<vertex x="-17.5649948" y="2.25" z="-1.36528015" />
					<vertex x="-17.310997" y="2.25" z="-3.07827759" />
					<vertex x="-17.5649948" y="-2.25" z="-1.36528015" />
					<vertex x="-17.6499939" y="-2.25" z="0.364723206" />
					<vertex x="-17.6499939" y="2.25" z="0.364723206" />
					<vertex x="-17.5649948" y="-2.25" z="-1.36528015" />
					<vertex x="-17.6499939" y="2.25" z="0.364723206" />
					<vertex x="-17.5649948" y="2.25" z="-1.36528015" />
					<vertex x="-17.6499939" y="2.25" z="0.364723206" />
					<vertex x="-17.6499939" y="-2.25" z="0.364723206" />
					<vertex x="-17.5649948" y="-2.25" z="2.09471893" />
					<vertex x="-17.6499939" y="2.25" z="0.364723206" />
					<vertex x="-17.5649948" y="-2.25" z="2.09471893" />
					<vertex x="-17.5649948" y="2.25" z="2.09471893" />
					<vertex x="5.00200653" y="-2.25" z="17.2852783" />
					<vertex x="5.00200653" y="2.25" z="17.2852783" />
					<vertex x="5.00200653" y="-0.75" z="16.2396774" />
					<vertex x="1.20100403" y="2.25" z="12.5557175" />
					<vertex x="0" y="2.25" z="12.6147232" />
					<vertex x="1.20100403" y="-2.25" z="12.5557175" />
					<vertex x="0" y="-2.25" z="12.6147232" />
					<vertex x="1.20100403" y="-2.25" z="12.5557175" />
					<vertex x="0" y="2.25" z="12.6147232" />
					<vertex x="-17.5649948" y="-2.25" z="2.09471893" />
					<vertex x="-17.310997" y="-2.25" z="3.80771637" />
					<vertex x="-17.310997" y="2.25" z="3.80771637" />
					<vertex x="-17.5649948" y="-2.25" z="2.09471893" />
					<vertex x="-17.310997" y="2.25" z="3.80771637" />
					<vertex x="-17.5649948" y="2.25" z="2.09471893" />
					<vertex x="-17.310997" y="-2.25" z="3.80771637" />
					<vertex x="-16.8899994" y="-2.25" z="5.48872375" />
					<vertex x="-16.8899994" y="2.25" z="5.48872375" />
					<vertex x="-17.310997" y="-2.25" z="3.80771637" />
					<vertex x="-16.8899994" y="2.25" z="5.48872375" />
					<vertex x="-17.310997" y="2.25" z="3.80771637" />
					<vertex x="-10.185997" y="-0.75" z="7.17072296" />
					<vertex x="-12.8729935" y="-0.75" z="10.9287186" />
					<vertex x="-9.46899414" y="-0.75" z="8.1357193" />
					<vertex x="-10.8039932" y="-0.75" z="6.1397171" />
					<vertex x="-14.685997" y="-0.75" z="8.21472168" />
					<vertex x="-10.185997" y="-0.75" z="7.17072296" />
					<vertex x="-11.3179932" y="-0.75" z="5.05271912" />
					<vertex x="-15.3849945" y="-0.75" z="6.73771667" />
					<vertex x="-10.8039932" y="-0.75" z="6.1397171" />
					<vertex x="-12.8729935" y="-0.75" z="10.9287186" />
					<vertex x="-11.7749939" y="-0.75" z="12.1397171" />
					<vertex x="-8.66199493" y="-0.75" z="9.02671814" />
					<vertex x="-10.5639954" y="-0.75" z="13.2377167" />
					<vertex x="-8.66199493" y="-0.75" z="9.02671814" />
					<vertex x="-11.7749939" y="-0.75" z="12.1397171" />
					<vertex x="-16.3059998" y="-2.25" z="7.11872101" />
					<vertex x="-16.3059998" y="2.25" z="7.11872101" />
					<vertex x="-16.8899994" y="-2.25" z="5.48872375" />
					<vertex x="-16.8899994" y="2.25" z="5.48872375" />
					<vertex x="-16.8899994" y="-2.25" z="5.48872375" />
					<vertex x="-16.3059998" y="2.25" z="7.11872101" />
					<vertex x="5.00200653" y="2.25" z="16.2396774" />
					<vertex x="5.00200653" y="-0.75" z="16.2396774" />
					<vertex x="5.00200653" y="2.25" z="17.2852783" />
					<vertex x="-11.7749939" y="2.25" z="12.1397171" />
					<vertex x="-10.5639954" y="-0.75" z="13.2377167" />
					<vertex x="-11.7749939" y="-0.75" z="12.1397171" />
					<vertex x="-11.7749939" y="-0.75" z="12.1397171" />
					<vertex x="-12.8729935" y="-0.75" z="10.9287186" />
					<vertex x="-11.7749939" y="2.25" z="12.1397171" />
					<vertex x="-15.5659943" y="2.25" z="8.6847229" />
					<vertex x="-16.3059998" y="2.25" z="7.11872101" />
					<vertex x="-15.5659943" y="-2.25" z="8.6847229" />
					<vertex x="-16.3059998" y="-2.25" z="7.11872101" />
					<vertex x="-15.5659943" y="-2.25" z="8.6847229" />
					<vertex x="-16.3059998" y="2.25" z="7.11872101" />
					<vertex x="17.5650024" y="-2.25" z="-1.36528015" />
					<vertex x="12.182518" y="-2.25" z="-0.893615723" />
					<vertex x="17.3110046" y="-2.25" z="-3.07827759" />
					<vertex x="17.6500015" y="-2.25" z="0.364723206" />
					<vertex x="12.182518" y="-2.25" z="-0.893615723" />
					<vertex x="17.5650024" y="-2.25" z="-1.36528015" />
					<vertex x="-6.80599976" y="-0.75" z="10.5507202" />
					<vertex x="-7.77099609" y="-0.75" z="9.83371735" />
					<vertex x="-10.5639954" y="-0.75" z="13.2377167" />
					<vertex x="-9.46899414" y="-0.75" z="8.1357193" />
					<vertex x="-12.8729935" y="-0.75" z="10.9287186" />
					<vertex x="-8.66199493" y="-0.75" z="9.02671814" />
					<vertex x="-9.46899414" y="-0.75" z="8.1357193" />
					<vertex x="-8.66199493" y="-0.75" z="9.02671814" />
					<vertex x="-8.66199493" y="2.25" z="9.02671814" />
					<vertex x="-9.46899414" y="-0.75" z="8.1357193" />
					<vertex x="-8.66199493" y="2.25" z="9.02671814" />
					<vertex x="-9.46899414" y="2.25" z="8.1357193" />
					<vertex x="-12.1825104" y="-0.75" z="-0.893615723" />
					<vertex x="-16.243988" y="-0.75" z="-3.23875427" />
					<vertex x="-16.3330002" y="-0.75" z="-2.88427734" />
					<vertex x="-12.1825104" y="-0.75" z="-0.893615723" />
					<vertex x="-16.3330002" y="-0.75" z="-2.88427734" />
					<vertex x="-16.5719986" y="-0.75" z="-1.26728058" />
					<vertex x="-16.6529999" y="-0.75" z="0.364723206" />
					<vertex x="-12.25" y="-0.75" z="0.364723206" />
					<vertex x="-16.5719986" y="-0.75" z="-1.26728058" />
					<vertex x="-16.5719986" y="-0.75" z="1.99671936" />
					<vertex x="-12.25" y="-0.75" z="0.364723206" />
					<vertex x="-16.6529999" y="-0.75" z="0.364723206" />
					<vertex x="-15.9349976" y="-0.75" z="5.19872284" />
					<vertex x="-11.7229996" y="-0.75" z="3.92072296" />
					<vertex x="-16.3330002" y="-0.75" z="3.61372375" />
					<vertex x="-10.5639954" y="-0.75" z="13.2377167" />
					<vertex x="-9.2519989" y="-0.75" z="14.2107239" />
					<vertex x="-6.80599976" y="-0.75" z="10.5507202" />
					<vertex x="-8.66199493" y="-0.75" z="9.02671814" />
					<vertex x="-10.5639954" y="-0.75" z="13.2377167" />
					<vertex x="-7.77099609" y="-0.75" z="9.83371735" />
					<vertex x="-12.1825104" y="-0.75" z="-0.893615723" />
					<vertex x="-12.1825104" y="-2.25" z="-0.893615723" />
					<vertex x="-16.243988" y="-0.75" z="-3.23875427" />
					<vertex x="-9.2519989" y="-0.75" z="14.2107239" />
					<vertex x="-7.84999847" y="-0.75" z="15.0507202" />
					<vertex x="-6.80599976" y="-0.75" z="10.5507202" />
					<vertex x="-5.00299835" y="-0.75" z="11.5337677" />
					<vertex x="-5.7749939" y="-0.75" z="11.1687164" />
					<vertex x="-7.84999847" y="-0.75" z="15.0507202" />
					<vertex x="-15.3849945" y="-0.75" z="6.73771667" />
					<vertex x="-15.9349976" y="-0.75" z="5.19872284" />
					<vertex x="-15.9349976" y="2.25" z="5.19872284" />
					<vertex x="-15.3849945" y="-0.75" z="6.73771667" />
					<vertex x="-15.9349976" y="2.25" z="5.19872284" />
					<vertex x="-15.3849945" y="2.25" z="6.73771667" />
					<vertex x="-15.9349976" y="-0.75" z="5.19872284" />
					<vertex x="-16.3330002" y="-0.75" z="3.61372375" />
					<vertex x="-16.3330002" y="2.25" z="3.61372375" />
					<vertex x="-15.9349976" y="-0.75" z="5.19872284" />
					<vertex x="-16.3330002" y="2.25" z="3.61372375" />
					<vertex x="-15.9349976" y="2.25" z="5.19872284" />
					<vertex x="-8.66199493" y="-0.75" z="9.02671814" />
					<vertex x="-7.77099609" y="-0.75" z="9.83371735" />
					<vertex x="-7.77099609" y="2.25" z="9.83371735" />
					<vertex x="-8.66199493" y="-0.75" z="9.02671814" />
					<vertex x="-7.77099609" y="2.25" z="9.83371735" />
					<vertex x="-8.66199493" y="2.25" z="9.02671814" />
					<vertex x="-16.3330002" y="-0.75" z="3.61372375" />
					<vertex x="-16.5719986" y="-0.75" z="1.99671936" />
					<vertex x="-16.5719986" y="2.25" z="1.99671936" />
					<vertex x="-16.3330002" y="-0.75" z="3.61372375" />
					<vertex x="-16.5719986" y="2.25" z="1.99671936" />
					<vertex x="-16.3330002" y="2.25" z="3.61372375" />
					<vertex x="-5.7749939" y="-0.75" z="11.1687164" />
					<vertex x="-6.80599976" y="-0.75" z="10.5507202" />
					<vertex x="-7.84999847" y="-0.75" z="15.0507202" />
					<vertex x="-16.5719986" y="2.25" z="1.99671936" />
					<vertex x="-16.5719986" y="-0.75" z="1.99671936" />
					<vertex x="-16.6529999" y="-0.75" z="0.364723206" />
					<vertex x="-16.5719986" y="2.25" z="1.99671936" />
					<vertex x="-16.6529999" y="-0.75" z="0.364723206" />
					<vertex x="-16.6529999" y="2.25" z="0.364723206" />
					<vertex x="-5.00299835" y="-2.25" z="17.2850266" />
					<vertex x="-5.00299835" y="-2.25" z="11.5337677" />
					<vertex x="-5.00299835" y="-0.75" z="16.2393265" />
					<vertex x="-16.6529999" y="-0.75" z="0.364723206" />
					<vertex x="-16.5719986" y="-0.75" z="-1.26728058" />
					<vertex x="-16.5719986" y="2.25" z="-1.26728058" />
					<vertex x="-16.6529999" y="-0.75" z="0.364723206" />
					<vertex x="-16.5719986" y="2.25" z="-1.26728058" />
					<vertex x="-16.6529999" y="2.25" z="0.364723206" />
					<vertex x="-7.77099609" y="-0.75" z="9.83371735" />
					<vertex x="-6.80599976" y="-0.75" z="10.5507202" />
					<vertex x="-6.80599976" y="2.25" z="10.5507202" />
					<vertex x="-7.77099609" y="-0.75" z="9.83371735" />
					<vertex x="-6.80599976" y="2.25" z="10.5507202" />
					<vertex x="-7.77099609" y="2.25" z="9.83371735" />
					<vertex x="-16.5719986" y="-0.75" z="-1.26728058" />
					<vertex x="-16.3330002" y="-0.75" z="-2.88427734" />
					<vertex x="-16.3330002" y="2.25" z="-2.88427734" />
					<vertex x="-16.5719986" y="-0.75" z="-1.26728058" />
					<vertex x="-16.3330002" y="2.25" z="-2.88427734" />
					<vertex x="-16.5719986" y="2.25" z="-1.26728058" />
					<vertex x="-16.3330002" y="-0.75" z="-2.88427734" />
					<vertex x="-16.243988" y="-0.75" z="-3.23875427" />
					<vertex x="-16.243988" y="2.25" z="-3.23875427" />
					<vertex x="-16.3330002" y="-0.75" z="-2.88427734" />
					<vertex x="-16.243988" y="2.25" z="-3.23875427" />
					<vertex x="-16.3330002" y="2.25" z="-2.88427734" />
					<vertex x="17.3110046" y="-2.25" z="3.80771637" />
					<vertex x="11.1980057" y="-2.25" z="1.46772003" />
					<vertex x="17.5650024" y="-2.25" z="2.09471893" />
					<vertex x="-6.80599976" y="-0.75" z="10.5507202" />
					<vertex x="-5.7749939" y="-0.75" z="11.1687164" />
					<vertex x="-5.7749939" y="2.25" z="11.1687164" />
					<vertex x="-6.80599976" y="-0.75" z="10.5507202" />
					<vertex x="-5.7749939" y="2.25" z="11.1687164" />
					<vertex x="-6.80599976" y="2.25" z="10.5507202" />
					<vertex x="-17.1410751" y="2.25" z="-3.75674438" />
					<vertex x="-16.243988" y="-0.75" z="-3.23875427" />
					<vertex x="-17.1410751" y="-2.25" z="-3.75674438" />
					<vertex x="-16.243988" y="2.25" z="-3.23875427" />
					<vertex x="-16.243988" y="-0.75" z="-3.23875427" />
					<vertex x="-17.1410751" y="2.25" z="-3.75674438" />
					<vertex x="-5.00299835" y="-0.75" z="11.5337677" />
					<vertex x="-5.00299835" y="-0.75" z="16.2393265" />
					<vertex x="-5.00299835" y="-2.25" z="11.5337677" />
					<vertex x="9.80599976" y="-2.25" z="15.0397186" />
					<vertex x="5.00200653" y="-2.25" z="11.5342407" />
					<vertex x="11.1970062" y="-2.25" z="14.0087204" />
					<vertex x="-4.68799591" y="2.25" z="11.6827164" />
					<vertex x="-5.7749939" y="2.25" z="11.1687164" />
					<vertex x="-5.00299835" y="-0.75" z="11.5337677" />
					<vertex x="-5.00299835" y="-2.25" z="11.5337677" />
					<vertex x="-4.68799591" y="-2.25" z="11.6827164" />
					<vertex x="-5.00299835" y="-0.75" z="11.5337677" />
					<vertex x="-5.7749939" y="-0.75" z="11.1687164" />
					<vertex x="-5.00299835" y="-0.75" z="11.5337677" />
					<vertex x="-5.7749939" y="2.25" z="11.1687164" />
					<vertex x="15.5660019" y="-2.25" z="8.6847229" />
					<vertex x="9.9240036" y="-2.25" z="5.66871643" />
					<vertex x="16.3059998" y="-2.25" z="7.11872101" />
					<vertex x="-4.68799591" y="2.25" z="11.6827164" />
					<vertex x="-5.00299835" y="-0.75" z="11.5337677" />
					<vertex x="-4.68799591" y="-2.25" z="11.6827164" />
					<vertex x="-9.80599976" y="-2.25" z="15.0397186" />
					<vertex x="-5.00299835" y="-2.25" z="11.5337677" />
					<vertex x="-8.31999969" y="-2.25" z="15.9307175" />
					<vertex x="-3.55599976" y="-2.25" z="12.0877228" />
					<vertex x="-3.55599976" y="2.25" z="12.0877228" />
					<vertex x="-4.68799591" y="2.25" z="11.6827164" />
					<vertex x="-3.55599976" y="-2.25" z="12.0877228" />
					<vertex x="-4.68799591" y="2.25" z="11.6827164" />
					<vertex x="-4.68799591" y="-2.25" z="11.6827164" />
					<vertex x="-2.38999939" y="-2.25" z="12.3797226" />
					<vertex x="-2.38999939" y="2.25" z="12.3797226" />
					<vertex x="-3.55599976" y="2.25" z="12.0877228" />
					<vertex x="-2.38999939" y="-2.25" z="12.3797226" />
					<vertex x="-3.55599976" y="2.25" z="12.0877228" />
					<vertex x="-3.55599976" y="-2.25" z="12.0877228" />
					<vertex x="-1.2009964" y="-2.25" z="12.5557175" />
					<vertex x="-1.2009964" y="2.25" z="12.5557175" />
					<vertex x="-2.38999939" y="2.25" z="12.3797226" />
					<vertex x="-1.2009964" y="-2.25" z="12.5557175" />
					<vertex x="-2.38999939" y="2.25" z="12.3797226" />
					<vertex x="-2.38999939" y="-2.25" z="12.3797226" />
					<vertex x="-8.31999969" y="-2.25" z="15.9307175" />
					<vertex x="-5.00299835" y="-2.25" z="11.5337677" />
					<vertex x="-6.7539978" y="-2.25" z="16.670723" />
					<vertex x="0" y="-2.25" z="12.6147232" />
					<vertex x="0" y="2.25" z="12.6147232" />
					<vertex x="-1.2009964" y="2.25" z="12.5557175" />
					<vertex x="0" y="-2.25" z="12.6147232" />
					<vertex x="-1.2009964" y="2.25" z="12.5557175" />
					<vertex x="-1.2009964" y="-2.25" z="12.5557175" />
					<vertex x="17.5650024" y="-2.25" z="2.09471893" />
					<vertex x="11.1980057" y="-2.25" z="1.46772003" />
					<vertex x="17.6500015" y="-2.25" z="0.364723206" />
					<vertex x="10.7680054" y="-2.25" z="3.63072205" />
					<vertex x="16.8899994" y="-2.25" z="5.48872375" />
					<vertex x="10.3960037" y="-2.25" z="4.67072296" />
					<vertex x="-1.10299683" y="-2.25" z="11.5627213" />
					<vertex x="-1.10299683" y="2.25" z="11.5627213" />
					<vertex x="0" y="2.25" z="11.6177216" />
					<vertex x="-1.10299683" y="-2.25" z="11.5627213" />
					<vertex x="0" y="2.25" z="11.6177216" />
					<vertex x="0" y="-2.25" z="11.6177216" />
					<vertex x="-5.00299835" y="-2.25" z="17.2850266" />
					<vertex x="-5.12400055" y="-2.25" z="17.2547226" />
					<vertex x="-5.00299835" y="-2.25" z="11.5337677" />
					<vertex x="-7.13899994" y="-2.25" z="9.06272125" />
					<vertex x="-6.2519989" y="-2.25" z="9.72071838" />
					<vertex x="-11.1969986" y="-2.25" z="14.0087204" />
					<vertex x="-7.95700073" y="-2.25" z="8.32172394" />
					<vertex x="-7.13899994" y="-2.25" z="9.06272125" />
					<vertex x="-11.1969986" y="-2.25" z="14.0087204" />
					<vertex x="-2.19499969" y="-2.25" z="11.4007187" />
					<vertex x="-2.19499969" y="2.25" z="11.4007187" />
					<vertex x="-1.10299683" y="2.25" z="11.5627213" />
					<vertex x="-2.19499969" y="-2.25" z="11.4007187" />
					<vertex x="-1.10299683" y="2.25" z="11.5627213" />
					<vertex x="-1.10299683" y="-2.25" z="11.5627213" />
					<vertex x="-3.26599884" y="-2.25" z="11.1327209" />
					<vertex x="-3.26599884" y="2.25" z="11.1327209" />
					<vertex x="-2.19499969" y="2.25" z="11.4007187" />
					<vertex x="-3.26599884" y="-2.25" z="11.1327209" />
					<vertex x="-2.19499969" y="2.25" z="11.4007187" />
					<vertex x="-2.19499969" y="-2.25" z="11.4007187" />
					<vertex x="-4.30599976" y="-2.25" z="10.7607193" />
					<vertex x="-4.30599976" y="2.25" z="10.7607193" />
					<vertex x="-3.26599884" y="2.25" z="11.1327209" />
					<vertex x="-4.30599976" y="-2.25" z="10.7607193" />
					<vertex x="-3.26599884" y="2.25" z="11.1327209" />
					<vertex x="-3.26599884" y="-2.25" z="11.1327209" />
					<vertex x="-5.00299835" y="-2.25" z="11.5337677" />
					<vertex x="-9.80599976" y="-2.25" z="15.0397186" />
					<vertex x="-5.30399323" y="-2.25" z="10.2887192" />
					<vertex x="-6.2519989" y="-2.25" z="9.72071838" />
					<vertex x="-5.30399323" y="-2.25" z="10.2887192" />
					<vertex x="-9.80599976" y="-2.25" z="15.0397186" />
					<vertex x="-9.80599976" y="-2.25" z="15.0397186" />
					<vertex x="-11.1969986" y="-2.25" z="14.0087204" />
					<vertex x="-6.2519989" y="-2.25" z="9.72071838" />
					<vertex x="-11.1969986" y="-2.25" z="14.0087204" />
					<vertex x="-12.4799957" y="-2.25" z="12.8447189" />
					<vertex x="-7.95700073" y="-2.25" z="8.32172394" />
					<vertex x="-12.4799957" y="-2.25" z="12.8447189" />
					<vertex x="-13.6439972" y="-2.25" z="11.5617218" />
					<vertex x="-7.95700073" y="-2.25" z="8.32172394" />
					<vertex x="-5.30399323" y="-2.25" z="10.2887192" />
					<vertex x="-5.30399323" y="2.25" z="10.2887192" />
					<vertex x="-4.30599976" y="2.25" z="10.7607193" />
					<vertex x="-5.30399323" y="-2.25" z="10.2887192" />
					<vertex x="-4.30599976" y="2.25" z="10.7607193" />
					<vertex x="-4.30599976" y="-2.25" z="10.7607193" />
					<vertex x="-6.2519989" y="-2.25" z="9.72071838" />
					<vertex x="-6.2519989" y="2.25" z="9.72071838" />
					<vertex x="-5.30399323" y="2.25" z="10.2887192" />
					<vertex x="-6.2519989" y="-2.25" z="9.72071838" />
					<vertex x="-5.30399323" y="2.25" z="10.2887192" />
					<vertex x="-5.30399323" y="-2.25" z="10.2887192" />
					<vertex x="-7.13899994" y="-2.25" z="9.06272125" />
					<vertex x="-7.13899994" y="2.25" z="9.06272125" />
					<vertex x="-6.2519989" y="2.25" z="9.72071838" />
					<vertex x="-7.13899994" y="-2.25" z="9.06272125" />
					<vertex x="-6.2519989" y="2.25" z="9.72071838" />
					<vertex x="-6.2519989" y="-2.25" z="9.72071838" />
					<vertex x="-7.95700073" y="-2.25" z="8.32172394" />
					<vertex x="-7.95700073" y="2.25" z="8.32172394" />
					<vertex x="-7.13899994" y="2.25" z="9.06272125" />
					<vertex x="-7.95700073" y="-2.25" z="8.32172394" />
					<vertex x="-7.13899994" y="2.25" z="9.06272125" />
					<vertex x="-7.13899994" y="-2.25" z="9.06272125" />
					<vertex x="-3.55599976" y="-2.25" z="12.0877228" />
					<vertex x="-3.26599884" y="-2.25" z="11.1327209" />
					<vertex x="-2.38999939" y="-2.25" z="12.3797226" />
					<vertex x="-4.68799591" y="-2.25" z="11.6827164" />
					<vertex x="-4.30599976" y="-2.25" z="10.7607193" />
					<vertex x="-3.55599976" y="-2.25" z="12.0877228" />
					<vertex x="-5.00299835" y="-2.25" z="11.5337677" />
					<vertex x="-4.30599976" y="-2.25" z="10.7607193" />
					<vertex x="-4.68799591" y="-2.25" z="11.6827164" />
					<vertex x="-2.19499969" y="-2.25" z="11.4007187" />
					<vertex x="-2.38999939" y="-2.25" z="12.3797226" />
					<vertex x="-3.26599884" y="-2.25" z="11.1327209" />
					<vertex x="-2.19499969" y="-2.25" z="11.4007187" />
					<vertex x="-1.10299683" y="-2.25" z="11.5627213" />
					<vertex x="-1.2009964" y="-2.25" z="12.5557175" />
					<vertex x="-1.10299683" y="-2.25" z="11.5627213" />
					<vertex x="0" y="-2.25" z="11.6177216" />
					<vertex x="-1.2009964" y="-2.25" z="12.5557175" />
					<vertex x="0" y="-2.25" z="11.6177216" />
					<vertex x="1.10300446" y="-2.25" z="11.5627213" />
					<vertex x="1.20100403" y="-2.25" z="12.5557175" />
					<vertex x="0" y="-2.25" z="12.6147232" />
					<vertex x="0" y="-2.25" z="11.6177216" />
					<vertex x="1.20100403" y="-2.25" z="12.5557175" />
					<vertex x="-6.7539978" y="-2.25" z="16.670723" />
					<vertex x="-5.00299835" y="-2.25" z="11.5337677" />
					<vertex x="-5.12400055" y="-2.25" z="17.2547226" />
					<vertex x="-8.69799805" y="-2.25" z="7.50372314" />
					<vertex x="-7.95700073" y="2.25" z="8.32172394" />
					<vertex x="-7.95700073" y="-2.25" z="8.32172394" />
					<vertex x="6.75400543" y="-2.25" z="16.670723" />
					<vertex x="5.12400055" y="-2.25" z="17.2547226" />
					<vertex x="5.00200653" y="-2.25" z="11.5342407" />
					<vertex x="17.1410828" y="2.25" z="-3.75674438" />
					<vertex x="16.2439957" y="2.25" z="-3.23875427" />
					<vertex x="17.3110046" y="2.25" z="-3.07827759" />
					<vertex x="17.5650024" y="2.25" z="2.09471893" />
					<vertex x="16.3330002" y="2.25" z="3.61372375" />
					<vertex x="17.3110046" y="2.25" z="3.80771637" />
					<vertex x="5.00200653" y="-2.25" z="17.2852783" />
					<vertex x="5.00200653" y="-2.25" z="11.5342407" />
					<vertex x="5.12400055" y="-2.25" z="17.2547226" />
					<vertex x="0" y="-2.25" z="11.6177216" />
					<vertex x="0" y="2.25" z="11.6177216" />
					<vertex x="1.10300446" y="-2.25" z="11.5627213" />
					<vertex x="1.10300446" y="2.25" z="11.5627213" />
					<vertex x="1.10300446" y="-2.25" z="11.5627213" />
					<vertex x="0" y="2.25" z="11.6177216" />
					<vertex x="11.1970062" y="-2.25" z="-13.2792816" />
					<vertex x="9.80599976" y="-2.25" z="-14.3102798" />
					<vertex x="9.80599976" y="2.25" z="-14.3102798" />
					<vertex x="11.1970062" y="-2.25" z="-13.2792816" />
					<vertex x="9.80599976" y="2.25" z="-14.3102798" />
					<vertex x="11.1970062" y="2.25" z="-13.2792816" />
					<vertex x="16.5720062" y="2.25" z="-1.26728058" />
					<vertex x="17.5650024" y="2.25" z="-1.36528015" />
					<vertex x="16.3330002" y="2.25" z="-2.88427734" />
					<vertex x="16.3330002" y="2.25" z="-2.88427734" />
					<vertex x="17.3110046" y="2.25" z="-3.07827759" />
					<vertex x="16.2439957" y="2.25" z="-3.23875427" />
					<vertex x="9.80599976" y="-2.25" z="-14.3102798" />
					<vertex x="8.31999969" y="-2.25" z="-15.2012787" />
					<vertex x="8.31999969" y="2.25" z="-15.2012787" />
					<vertex x="9.80599976" y="-2.25" z="-14.3102798" />
					<vertex x="8.31999969" y="2.25" z="-15.2012787" />
					<vertex x="9.80599976" y="2.25" z="-14.3102798" />
					<vertex x="17.6500015" y="2.25" z="0.364723206" />
					<vertex x="17.5650024" y="2.25" z="-1.36528015" />
					<vertex x="16.5720062" y="2.25" z="-1.26728058" />
					<vertex x="17.3110046" y="2.25" z="-3.07827759" />
					<vertex x="16.3330002" y="2.25" z="-2.88427734" />
					<vertex x="17.5650024" y="2.25" z="-1.36528015" />
					<vertex x="16.5720062" y="2.25" z="-1.26728058" />
					<vertex x="16.6520004" y="2.25" z="0.364723206" />
					<vertex x="17.6500015" y="2.25" z="0.364723206" />
					<vertex x="8.31999969" y="-2.25" z="-15.2012787" />
					<vertex x="6.75400543" y="-2.25" z="-15.9412766" />
					<vertex x="6.75400543" y="2.25" z="-15.9412766" />
					<vertex x="8.31999969" y="-2.25" z="-15.2012787" />
					<vertex x="6.75400543" y="2.25" z="-15.9412766" />
					<vertex x="8.31999969" y="2.25" z="-15.2012787" />
					<vertex x="9.25200653" y="2.25" z="14.2107239" />
					<vertex x="9.80599976" y="2.25" z="15.0397186" />
					<vertex x="10.564003" y="2.25" z="13.2377167" />
					<vertex x="6.75400543" y="2.25" z="-15.9412766" />
					<vertex x="6.75400543" y="-2.25" z="-15.9412766" />
					<vertex x="5.12400055" y="-2.25" z="-16.5252762" />
					<vertex x="6.75400543" y="2.25" z="-15.9412766" />
					<vertex x="5.12400055" y="-2.25" z="-16.5252762" />
					<vertex x="5.12400055" y="2.25" z="-16.5252762" />
					<vertex x="7.8500061" y="2.25" z="15.0507202" />
					<vertex x="8.31999969" y="2.25" z="15.9307175" />
					<vertex x="9.25200653" y="2.25" z="14.2107239" />
					<vertex x="11.1970062" y="2.25" z="14.0087204" />
					<vertex x="12.4800034" y="2.25" z="12.8447189" />
					<vertex x="10.564003" y="2.25" z="13.2377167" />
					<vertex x="15.9350052" y="2.25" z="5.19872284" />
					<vertex x="16.8899994" y="2.25" z="5.48872375" />
					<vertex x="16.3330002" y="2.25" z="3.61372375" />
					<vertex x="5.12400055" y="-2.25" z="-16.5252762" />
					<vertex x="3.44300079" y="-2.25" z="-16.9462814" />
					<vertex x="5.12400055" y="2.25" z="-16.5252762" />
					<vertex x="6.3730011" y="2.25" z="15.7497177" />
					<vertex x="8.31999969" y="2.25" z="15.9307175" />
					<vertex x="7.8500061" y="2.25" z="15.0507202" />
					<vertex x="11.1970062" y="2.25" z="14.0087204" />
					<vertex x="10.564003" y="2.25" z="13.2377167" />
					<vertex x="9.80599976" y="2.25" z="15.0397186" />
					<vertex x="5.00200653" y="2.25" z="16.2396774" />
					<vertex x="6.75400543" y="2.25" z="16.670723" />
					<vertex x="6.3730011" y="2.25" z="15.7497177" />
					<vertex x="9.80599976" y="2.25" z="15.0397186" />
					<vertex x="9.25200653" y="2.25" z="14.2107239" />
					<vertex x="8.31999969" y="2.25" z="15.9307175" />
					<vertex x="15.3850021" y="2.25" z="6.73771667" />
					<vertex x="16.8899994" y="2.25" z="5.48872375" />
					<vertex x="15.9350052" y="2.25" z="5.19872284" />
					<vertex x="13.8460007" y="2.25" z="9.61672211" />
					<vertex x="15.5660019" y="2.25" z="8.6847229" />
					<vertex x="14.6860046" y="2.25" z="8.21472168" />
					<vertex x="14.6860046" y="2.25" z="8.21472168" />
					<vertex x="15.5660019" y="2.25" z="8.6847229" />
					<vertex x="15.3850021" y="2.25" z="6.73771667" />
					<vertex x="12.8730011" y="2.25" z="10.9287186" />
					<vertex x="14.6750031" y="2.25" z="10.170723" />
					<vertex x="13.8460007" y="2.25" z="9.61672211" />
					<vertex x="16.8899994" y="2.25" z="5.48872375" />
					<vertex x="15.3850021" y="2.25" z="6.73771667" />
					<vertex x="16.3059998" y="2.25" z="7.11872101" />
					<vertex x="-5.12400055" y="2.25" z="17.2547226" />
					<vertex x="-5.00299835" y="2.25" z="16.2393265" />
					<vertex x="-6.7539978" y="2.25" z="16.670723" />
					<vertex x="-9.2519989" y="2.25" z="14.2107239" />
					<vertex x="-8.31999969" y="2.25" z="15.9307175" />
					<vertex x="-7.84999847" y="2.25" z="15.0507202" />
					<vertex x="16.3059998" y="2.25" z="7.11872101" />
					<vertex x="15.3850021" y="2.25" z="6.73771667" />
					<vertex x="15.5660019" y="2.25" z="8.6847229" />
					<vertex x="7.8500061" y="-0.75" z="-14.3212814" />
					<vertex x="6.80599976" y="-0.75" z="-9.82128143" />
					<vertex x="9.25200653" y="-0.75" z="-13.4812775" />
					<vertex x="6.3730011" y="-0.75" z="-15.0202789" />
					<vertex x="5.77500153" y="-0.75" z="-10.4392776" />
					<vertex x="7.8500061" y="-0.75" z="-14.3212814" />
					<vertex x="1.63200378" y="-0.75" z="-16.207283" />
					<vertex x="2.38999939" y="-0.75" z="-11.6502762" />
					<vertex x="3.24900055" y="-0.75" z="-15.968277" />
					<vertex x="4.83399963" y="-0.75" z="-15.570282" />
					<vertex x="4.68800354" y="-0.75" z="-10.9532776" />
					<vertex x="6.3730011" y="-0.75" z="-15.0202789" />
					<vertex x="9.25200653" y="-0.75" z="-13.4812775" />
					<vertex x="7.17021942" y="-0.75" z="-9.55066681" />
					<vertex x="10.564003" y="-0.75" z="-12.5082779" />
					<vertex x="-10.5639954" y="2.25" z="13.2377167" />
					<vertex x="-9.80599976" y="2.25" z="15.0397186" />
					<vertex x="-9.2519989" y="2.25" z="14.2107239" />
					<vertex x="-11.7749939" y="2.25" z="12.1397171" />
					<vertex x="-12.4799957" y="2.25" z="12.8447189" />
					<vertex x="-10.5639954" y="2.25" z="13.2377167" />
					<vertex x="-8.31999969" y="2.25" z="15.9307175" />
					<vertex x="-9.2519989" y="2.25" z="14.2107239" />
					<vertex x="-9.80599976" y="2.25" z="15.0397186" />
					<vertex x="-11.1969986" y="2.25" z="14.0087204" />
					<vertex x="-10.5639954" y="2.25" z="13.2377167" />
					<vertex x="-12.4799957" y="2.25" z="12.8447189" />
					<vertex x="-9.80599976" y="2.25" z="15.0397186" />
					<vertex x="-10.5639954" y="2.25" z="13.2377167" />
					<vertex x="-11.1969986" y="2.25" z="14.0087204" />
					<vertex x="1.63200378" y="-0.75" z="-16.207283" />
					<vertex x="1.63200378" y="2.25" z="-16.207283" />
					<vertex x="0" y="2.25" z="-16.2872772" />
					<vertex x="6.75400543" y="-2.25" z="-15.9412766" />
					<vertex x="4.30599976" y="-2.25" z="-10.0312805" />
					<vertex x="5.12400055" y="-2.25" z="-16.5252762" />
					<vertex x="2.19499969" y="-2.25" z="-10.6712799" />
					<vertex x="3.44300079" y="-2.25" z="-16.9462814" />
					<vertex x="3.26600647" y="-2.25" z="-10.4032822" />
					<vertex x="1.63200378" y="-0.75" z="-16.207283" />
					<vertex x="3.24900055" y="-0.75" z="-15.968277" />
					<vertex x="3.24900055" y="2.25" z="-15.968277" />
					<vertex x="1.63200378" y="-0.75" z="-16.207283" />
					<vertex x="3.24900055" y="2.25" z="-15.968277" />
					<vertex x="1.63200378" y="2.25" z="-16.207283" />
					<vertex x="3.24900055" y="-0.75" z="-15.968277" />
					<vertex x="4.83399963" y="-0.75" z="-15.570282" />
					<vertex x="4.83399963" y="2.25" z="-15.570282" />
					<vertex x="3.24900055" y="-0.75" z="-15.968277" />
					<vertex x="4.83399963" y="2.25" z="-15.570282" />
					<vertex x="3.24900055" y="2.25" z="-15.968277" />
					<vertex x="-6.37299347" y="2.25" z="15.7497177" />
					<vertex x="-6.7539978" y="2.25" z="16.670723" />
					<vertex x="-5.00299835" y="2.25" z="16.2393265" />
					<vertex x="-5.00299835" y="2.25" z="17.2850266" />
					<vertex x="-5.00299835" y="2.25" z="16.2393265" />
					<vertex x="-5.12400055" y="2.25" z="17.2547226" />
					<vertex x="-7.84999847" y="2.25" z="15.0507202" />
					<vertex x="-8.31999969" y="2.25" z="15.9307175" />
					<vertex x="-6.37299347" y="2.25" z="15.7497177" />
					<vertex x="-6.7539978" y="2.25" z="16.670723" />
					<vertex x="-6.37299347" y="2.25" z="15.7497177" />
					<vertex x="-8.31999969" y="2.25" z="15.9307175" />
					<vertex x="4.83399963" y="-0.75" z="-15.570282" />
					<vertex x="6.3730011" y="-0.75" z="-15.0202789" />
					<vertex x="6.3730011" y="2.25" z="-15.0202789" />
					<vertex x="4.83399963" y="-0.75" z="-15.570282" />
					<vertex x="6.3730011" y="2.25" z="-15.0202789" />
					<vertex x="4.83399963" y="2.25" z="-15.570282" />
					<vertex x="6.3730011" y="-0.75" z="-15.0202789" />
					<vertex x="7.8500061" y="-0.75" z="-14.3212814" />
					<vertex x="7.8500061" y="2.25" z="-14.3212814" />
					<vertex x="6.3730011" y="-0.75" z="-15.0202789" />
					<vertex x="7.8500061" y="2.25" z="-14.3212814" />
					<vertex x="6.3730011" y="2.25" z="-15.0202789" />
					<vertex x="7.8500061" y="-0.75" z="-14.3212814" />
					<vertex x="9.25200653" y="-0.75" z="-13.4812775" />
					<vertex x="9.25200653" y="2.25" z="-13.4812775" />
					<vertex x="7.8500061" y="-0.75" z="-14.3212814" />
					<vertex x="9.25200653" y="2.25" z="-13.4812775" />
					<vertex x="7.8500061" y="2.25" z="-14.3212814" />
					<vertex x="8.31999969" y="2.25" z="15.9307175" />
					<vertex x="6.3730011" y="2.25" z="15.7497177" />
					<vertex x="6.75400543" y="2.25" z="16.670723" />
					<vertex x="9.25200653" y="-0.75" z="-13.4812775" />
					<vertex x="10.564003" y="-0.75" z="-12.5082779" />
					<vertex x="10.564003" y="2.25" z="-12.5082779" />
					<vertex x="9.25200653" y="-0.75" z="-13.4812775" />
					<vertex x="10.564003" y="2.25" z="-12.5082779" />
					<vertex x="9.25200653" y="2.25" z="-13.4812775" />
					<vertex x="5.12400055" y="2.25" z="17.2547226" />
					<vertex x="6.75400543" y="2.25" z="16.670723" />
					<vertex x="5.00200653" y="2.25" z="16.2396774" />
					<vertex x="10.564003" y="-0.75" z="-12.5082779" />
					<vertex x="11.2364655" y="-0.75" z="-11.8985596" />
					<vertex x="11.2364655" y="2.25" z="-11.8985596" />
					<vertex x="10.564003" y="-0.75" z="-12.5082779" />
					<vertex x="11.2364655" y="2.25" z="-11.8985596" />
					<vertex x="10.564003" y="2.25" z="-12.5082779" />
					<vertex x="5.00200653" y="2.25" z="16.2396774" />
					<vertex x="5.00200653" y="2.25" z="17.2852783" />
					<vertex x="5.12400055" y="2.25" z="17.2547226" />
					<vertex x="6.75400543" y="2.25" z="16.670723" />
					<vertex x="6.75400543" y="-2.25" z="16.670723" />
					<vertex x="8.31999969" y="2.25" z="15.9307175" />
					<vertex x="8.31999969" y="-2.25" z="15.9307175" />
					<vertex x="8.31999969" y="2.25" z="15.9307175" />
					<vertex x="6.75400543" y="-2.25" z="16.670723" />
					<vertex x="12.1423416" y="-2.25" z="-12.4216232" />
					<vertex x="7.17021942" y="-2.25" z="-9.55066681" />
					<vertex x="11.1970062" y="-2.25" z="-13.2792816" />
					<vertex x="9.80599976" y="-2.25" z="15.0397186" />
					<vertex x="9.80599976" y="2.25" z="15.0397186" />
					<vertex x="8.31999969" y="2.25" z="15.9307175" />
					<vertex x="9.80599976" y="-2.25" z="15.0397186" />
					<vertex x="8.31999969" y="2.25" z="15.9307175" />
					<vertex x="8.31999969" y="-2.25" z="15.9307175" />
					<vertex x="11.1970062" y="-2.25" z="14.0087204" />
					<vertex x="11.1970062" y="2.25" z="14.0087204" />
					<vertex x="9.80599976" y="2.25" z="15.0397186" />
					<vertex x="11.1970062" y="-2.25" z="14.0087204" />
					<vertex x="9.80599976" y="2.25" z="15.0397186" />
					<vertex x="9.80599976" y="-2.25" z="15.0397186" />
					<vertex x="11.2364655" y="2.25" z="-11.8985596" />
					<vertex x="11.2364655" y="-0.75" z="-11.8985596" />
					<vertex x="12.1423416" y="2.25" z="-12.4216232" />
					<vertex x="12.1423416" y="2.25" z="-12.4216232" />
					<vertex x="11.2364655" y="-0.75" z="-11.8985596" />
					<vertex x="12.1423416" y="-2.25" z="-12.4216232" />
					<vertex x="11.1970062" y="2.25" z="14.0087204" />
					<vertex x="11.1970062" y="-2.25" z="14.0087204" />
					<vertex x="12.4800034" y="2.25" z="12.8447189" />
					<vertex x="12.4800034" y="-2.25" z="12.8447189" />
					<vertex x="12.4800034" y="2.25" z="12.8447189" />
					<vertex x="11.1970062" y="-2.25" z="14.0087204" />
					<vertex x="-5.12400055" y="2.25" z="-16.5252762" />
					<vertex x="-3.44299316" y="2.25" z="-16.9462814" />
					<vertex x="-5.12400055" y="-2.25" z="-16.5252762" />
					<vertex x="-3.44299316" y="-2.25" z="-16.9462814" />
					<vertex x="-5.12400055" y="-2.25" z="-16.5252762" />
					<vertex x="-3.44299316" y="2.25" z="-16.9462814" />
					<vertex x="8.31999969" y="-2.25" z="-15.2012787" />
					<vertex x="5.30400085" y="-2.25" z="-9.5592804" />
					<vertex x="6.75400543" y="-2.25" z="-15.9412766" />
					<vertex x="-6.7539978" y="2.25" z="-15.9412766" />
					<vertex x="-5.12400055" y="-2.25" z="-16.5252762" />
					<vertex x="-6.7539978" y="-2.25" z="-15.9412766" />
					<vertex x="-5.12400055" y="-2.25" z="-16.5252762" />
					<vertex x="-6.7539978" y="2.25" z="-15.9412766" />
					<vertex x="-5.12400055" y="2.25" z="-16.5252762" />
					<vertex x="-6.7539978" y="-2.25" z="-15.9412766" />
					<vertex x="-8.31999969" y="-2.25" z="-15.2012787" />
					<vertex x="-8.31999969" y="2.25" z="-15.2012787" />
					<vertex x="-6.7539978" y="-2.25" z="-15.9412766" />
					<vertex x="-8.31999969" y="2.25" z="-15.2012787" />
					<vertex x="-6.7539978" y="2.25" z="-15.9412766" />
					<vertex x="-2.19499969" y="-2.25" z="-10.6712799" />
					<vertex x="-3.26599884" y="-2.25" z="-10.4032822" />
					<vertex x="-3.44299316" y="-2.25" z="-16.9462814" />
					<vertex x="-3.44299316" y="-2.25" z="-16.9462814" />
					<vertex x="-1.72999573" y="-2.25" z="-17.2002792" />
					<vertex x="-1.10299683" y="-2.25" z="-10.8332825" />
					<vertex x="0" y="-2.25" z="-10.8872833" />
					<vertex x="-1.10299683" y="-2.25" z="-10.8332825" />
					<vertex x="0" y="-2.25" z="-17.2852783" />
					<vertex x="1.10300446" y="-2.25" z="-10.8332825" />
					<vertex x="0" y="-2.25" z="-10.8872833" />
					<vertex x="0" y="-2.25" z="-17.2852783" />
					<vertex x="-4.30599976" y="-2.25" z="-10.0312805" />
					<vertex x="-5.30399323" y="-2.25" z="-9.5592804" />
					<vertex x="-6.7539978" y="-2.25" z="-15.9412766" />
					<vertex x="-8.31999969" y="-2.25" z="-15.2012787" />
					<vertex x="-9.80599976" y="-2.25" z="-14.3102798" />
					<vertex x="-9.80599976" y="2.25" z="-14.3102798" />
					<vertex x="-8.31999969" y="-2.25" z="-15.2012787" />
					<vertex x="-9.80599976" y="2.25" z="-14.3102798" />
					<vertex x="-8.31999969" y="2.25" z="-15.2012787" />
					<vertex x="-9.80599976" y="-2.25" z="-14.3102798" />
					<vertex x="-11.1969986" y="-2.25" z="-13.2792816" />
					<vertex x="-11.1969986" y="2.25" z="-13.2792816" />
					<vertex x="-9.80599976" y="-2.25" z="-14.3102798" />
					<vertex x="-11.1969986" y="2.25" z="-13.2792816" />
					<vertex x="-9.80599976" y="2.25" z="-14.3102798" />
					<vertex x="-3.26599884" y="-2.25" z="-10.4032822" />
					<vertex x="-4.30599976" y="-2.25" z="-10.0312805" />
					<vertex x="-5.12400055" y="-2.25" z="-16.5252762" />
					<vertex x="-11.1969986" y="-2.25" z="-13.2792816" />
					<vertex x="-12.142334" y="-2.25" z="-12.4216232" />
					<vertex x="-12.142334" y="2.25" z="-12.4216232" />
					<vertex x="-11.1969986" y="-2.25" z="-13.2792816" />
					<vertex x="-12.142334" y="2.25" z="-12.4216232" />
					<vertex x="-11.1969986" y="2.25" z="-13.2792816" />
					<vertex x="-7.17021179" y="-2.25" z="-9.55066681" />
					<vertex x="-12.142334" y="-2.25" z="-12.4216232" />
					<vertex x="-11.1969986" y="-2.25" z="-13.2792816" />
					<vertex x="-5.12400055" y="-2.25" z="-16.5252762" />
					<vertex x="-3.44299316" y="-2.25" z="-16.9462814" />
					<vertex x="-3.26599884" y="-2.25" z="-10.4032822" />
					<vertex x="-1.2009964" y="-0.75" z="-11.8262787" />
					<vertex x="0" y="-0.75" z="-11.8852768" />
					<vertex x="-1.63199615" y="-0.75" z="-16.207283" />
					<vertex x="-3.24900055" y="-0.75" z="-15.968277" />
					<vertex x="-2.38999939" y="-0.75" z="-11.6502762" />
					<vertex x="-1.63199615" y="-0.75" z="-16.207283" />
					<vertex x="-4.83399963" y="-0.75" z="-15.570282" />
					<vertex x="-3.55599976" y="-0.75" z="-11.3582764" />
					<vertex x="-3.24900055" y="-0.75" z="-15.968277" />
					<vertex x="-6.37299347" y="-0.75" z="-15.0202789" />
					<vertex x="-4.68799591" y="-0.75" z="-10.9532776" />
					<vertex x="-4.83399963" y="-0.75" z="-15.570282" />
					<vertex x="-7.84999847" y="-0.75" z="-14.3212814" />
					<vertex x="-5.7749939" y="-0.75" z="-10.4392776" />
					<vertex x="-6.37299347" y="-0.75" z="-15.0202789" />
					<vertex x="0" y="-0.75" z="-16.2872772" />
					<vertex x="-1.63199615" y="-0.75" z="-16.207283" />
					<vertex x="0" y="-0.75" z="-11.8852768" />
					<vertex x="1.73000336" y="-2.25" z="-17.2002792" />
					<vertex x="3.44300079" y="-2.25" z="-16.9462814" />
					<vertex x="1.10300446" y="-2.25" z="-10.8332825" />
					<vertex x="-11.2364655" y="2.25" z="-11.8985596" />
					<vertex x="-11.2364655" y="-0.75" z="-11.8985596" />
					<vertex x="-10.5639954" y="-0.75" z="-12.5082779" />
					<vertex x="-11.2364655" y="2.25" z="-11.8985596" />
					<vertex x="-10.5639954" y="-0.75" z="-12.5082779" />
					<vertex x="-10.5639954" y="2.25" z="-12.5082779" />
					<vertex x="2.19499969" y="-2.25" z="-10.6712799" />
					<vertex x="1.10300446" y="-2.25" z="-10.8332825" />
					<vertex x="3.44300079" y="-2.25" z="-16.9462814" />
					<vertex x="5.12400055" y="-2.25" z="-16.5252762" />
					<vertex x="3.26600647" y="-2.25" z="-10.4032822" />
					<vertex x="3.44300079" y="-2.25" z="-16.9462814" />
					<vertex x="-10.5639954" y="-0.75" z="-12.5082779" />
					<vertex x="-9.2519989" y="-0.75" z="-13.4812775" />
					<vertex x="-9.2519989" y="2.25" z="-13.4812775" />
					<vertex x="-10.5639954" y="-0.75" z="-12.5082779" />
					<vertex x="-9.2519989" y="2.25" z="-13.4812775" />
					<vertex x="-10.5639954" y="2.25" z="-12.5082779" />
					<vertex x="-11.2364655" y="2.25" z="-11.8985596" />
					<vertex x="-12.142334" y="2.25" z="-12.4216232" />
					<vertex x="-11.2364655" y="-0.75" z="-11.8985596" />
					<vertex x="-9.2519989" y="-0.75" z="-13.4812775" />
					<vertex x="-7.84999847" y="-0.75" z="-14.3212814" />
					<vertex x="-7.84999847" y="2.25" z="-14.3212814" />
					<vertex x="-9.2519989" y="-0.75" z="-13.4812775" />
					<vertex x="-7.84999847" y="2.25" z="-14.3212814" />
					<vertex x="-9.2519989" y="2.25" z="-13.4812775" />
					<vertex x="-12.142334" y="2.25" z="-12.4216232" />
					<vertex x="-12.142334" y="-2.25" z="-12.4216232" />
					<vertex x="-11.2364655" y="-0.75" z="-11.8985596" />
					<vertex x="-7.84999847" y="-0.75" z="-14.3212814" />
					<vertex x="-6.37299347" y="-0.75" z="-15.0202789" />
					<vertex x="-6.37299347" y="2.25" z="-15.0202789" />
					<vertex x="-7.84999847" y="-0.75" z="-14.3212814" />
					<vertex x="-6.37299347" y="2.25" z="-15.0202789" />
					<vertex x="-7.84999847" y="2.25" z="-14.3212814" />
					<vertex x="-7.17021179" y="-2.25" z="-9.55066681" />
					<vertex x="-11.2364655" y="-0.75" z="-11.8985596" />
					<vertex x="-12.142334" y="-2.25" z="-12.4216232" />
					<vertex x="-6.37299347" y="-0.75" z="-15.0202789" />
					<vertex x="-4.83399963" y="-0.75" z="-15.570282" />
					<vertex x="-4.83399963" y="2.25" z="-15.570282" />
					<vertex x="-6.37299347" y="-0.75" z="-15.0202789" />
					<vertex x="-4.83399963" y="2.25" z="-15.570282" />
					<vertex x="-6.37299347" y="2.25" z="-15.0202789" />
					<vertex x="-4.83399963" y="-0.75" z="-15.570282" />
					<vertex x="-3.24900055" y="-0.75" z="-15.968277" />
					<vertex x="-3.24900055" y="2.25" z="-15.968277" />
					<vertex x="-4.83399963" y="-0.75" z="-15.570282" />
					<vertex x="-3.24900055" y="2.25" z="-15.968277" />
					<vertex x="-4.83399963" y="2.25" z="-15.570282" />
					<vertex x="9.80599976" y="-2.25" z="-14.3102798" />
					<vertex x="11.1970062" y="-2.25" z="-13.2792816" />
					<vertex x="7.17021942" y="-2.25" z="-9.55066681" />
					<vertex x="-3.24900055" y="-0.75" z="-15.968277" />
					<vertex x="-1.63199615" y="-0.75" z="-16.207283" />
					<vertex x="-1.63199615" y="2.25" z="-16.207283" />
					<vertex x="-3.24900055" y="-0.75" z="-15.968277" />
					<vertex x="-1.63199615" y="2.25" z="-16.207283" />
					<vertex x="-3.24900055" y="2.25" z="-15.968277" />
					<vertex x="-1.63199615" y="-0.75" z="-16.207283" />
					<vertex x="0" y="-0.75" z="-16.2872772" />
					<vertex x="0" y="2.25" z="-16.2872772" />
					<vertex x="-1.63199615" y="-0.75" z="-16.207283" />
					<vertex x="0" y="2.25" z="-16.2872772" />
					<vertex x="-1.63199615" y="2.25" z="-16.207283" />
					<vertex x="0" y="-0.75" z="-16.2872772" />
					<vertex x="1.63200378" y="-0.75" z="-16.207283" />
					<vertex x="0" y="2.25" z="-16.2872772" />
					<vertex x="8.31999969" y="-2.25" z="-15.2012787" />
					<vertex x="9.80599976" y="-2.25" z="-14.3102798" />
					<vertex x="7.17021942" y="-2.25" z="-9.55066681" />
					<vertex x="3.26600647" y="2.25" z="-10.4032822" />
					<vertex x="4.30599976" y="2.25" z="-10.0312805" />
					<vertex x="3.55599976" y="2.25" z="-11.3582764" />
					<vertex x="5.77500153" y="2.25" z="-10.4392776" />
					<vertex x="4.68800354" y="2.25" z="-10.9532776" />
					<vertex x="5.30400085" y="2.25" z="-9.5592804" />
					<vertex x="4.30599976" y="2.25" z="-10.0312805" />
					<vertex x="5.30400085" y="2.25" z="-9.5592804" />
					<vertex x="4.68800354" y="2.25" z="-10.9532776" />
					<vertex x="6.25200653" y="2.25" z="-8.9912796" />
					<vertex x="5.77500153" y="2.25" z="-10.4392776" />
					<vertex x="5.30400085" y="2.25" z="-9.5592804" />
					<vertex x="7.17021942" y="-2.25" z="-9.55066681" />
					<vertex x="5.30400085" y="-2.25" z="-9.5592804" />
					<vertex x="8.31999969" y="-2.25" z="-15.2012787" />
					<vertex x="7.13899994" y="2.25" z="-8.33328247" />
					<vertex x="7.77100372" y="2.25" z="-9.10427856" />
					<vertex x="6.25200653" y="2.25" z="-8.9912796" />
					<vertex x="7.95700073" y="2.25" z="-7.59227753" />
					<vertex x="8.66200256" y="2.25" z="-8.29727936" />
					<vertex x="7.13899994" y="2.25" z="-8.33328247" />
					<vertex x="3.26600647" y="-2.25" z="-10.4032822" />
					<vertex x="5.12400055" y="-2.25" z="-16.5252762" />
					<vertex x="4.30599976" y="-2.25" z="-10.0312805" />
					<vertex x="9.46900177" y="2.25" z="-7.40628052" />
					<vertex x="8.66200256" y="2.25" z="-8.29727936" />
					<vertex x="8.69800568" y="2.25" z="-6.77427673" />
					<vertex x="9.35600281" y="2.25" z="-5.88728333" />
					<vertex x="9.46900177" y="2.25" z="-7.40628052" />
					<vertex x="8.69800568" y="2.25" z="-6.77427673" />
					<vertex x="7.77100372" y="2.25" z="-9.10427856" />
					<vertex x="6.80599976" y="2.25" z="-9.82128143" />
					<vertex x="6.25200653" y="2.25" z="-8.9912796" />
					<vertex x="5.77500153" y="2.25" z="-10.4392776" />
					<vertex x="6.25200653" y="2.25" z="-8.9912796" />
					<vertex x="6.80599976" y="2.25" z="-9.82128143" />
					<vertex x="9.9240036" y="2.25" z="-4.93927765" />
					<vertex x="10.8040009" y="2.25" z="-5.41027832" />
					<vertex x="9.35600281" y="2.25" z="-5.88728333" />
					<vertex x="7.13899994" y="-2.25" z="-8.33328247" />
					<vertex x="6.25200653" y="-2.25" z="-8.9912796" />
					<vertex x="7.17021942" y="-2.25" z="-9.55066681" />
					<vertex x="10.3960037" y="2.25" z="-3.94127655" />
					<vertex x="11.3180008" y="2.25" z="-4.32328033" />
					<vertex x="9.9240036" y="2.25" z="-4.93927765" />
					<vertex x="7.95700073" y="2.25" z="-7.59227753" />
					<vertex x="8.69800568" y="2.25" z="-6.77427673" />
					<vertex x="8.66200256" y="2.25" z="-8.29727936" />
					<vertex x="7.77100372" y="2.25" z="-9.10427856" />
					<vertex x="7.13899994" y="2.25" z="-8.33328247" />
					<vertex x="8.66200256" y="2.25" z="-8.29727936" />
					<vertex x="12.0149994" y="2.25" z="-2.02527618" />
					<vertex x="11.7229996" y="2.25" z="-3.19127655" />
					<vertex x="10.7680054" y="2.25" z="-2.90128326" />
					<vertex x="11.0360031" y="2.25" z="-1.83027649" />
					<vertex x="12.0149994" y="2.25" z="-2.02527618" />
					<vertex x="10.7680054" y="2.25" z="-2.90128326" />
					<vertex x="10.8040009" y="2.25" z="-5.41027832" />
					<vertex x="10.1860046" y="2.25" z="-6.44127655" />
					<vertex x="9.35600281" y="2.25" z="-5.88728333" />
					<vertex x="9.46900177" y="2.25" z="-7.40628052" />
					<vertex x="9.35600281" y="2.25" z="-5.88728333" />
					<vertex x="10.1860046" y="2.25" z="-6.44127655" />
					<vertex x="11.3180008" y="2.25" z="-4.32328033" />
					<vertex x="11.7229996" y="2.25" z="-3.19127655" />
					<vertex x="11.3180008" y="-2.25" z="-4.32328033" />
					<vertex x="11.7229996" y="-2.25" z="-3.19127655" />
					<vertex x="11.3180008" y="-2.25" z="-4.32328033" />
					<vertex x="11.7229996" y="2.25" z="-3.19127655" />
					<vertex x="11.1980057" y="2.25" z="-0.73828125" />
					<vertex x="12.1910019" y="2.25" z="-0.836280823" />
					<vertex x="11.0360031" y="2.25" z="-1.83027649" />
					<vertex x="11.2520065" y="2.25" z="0.364723206" />
					<vertex x="12.25" y="2.25" z="0.364723206" />
					<vertex x="11.1980057" y="2.25" z="-0.73828125" />
					<vertex x="0" y="2.25" z="-11.8852768" />
					<vertex x="1.10300446" y="2.25" z="-10.8332825" />
					<vertex x="1.20100403" y="2.25" z="-11.8262787" />
					<vertex x="1.10300446" y="2.25" z="-10.8332825" />
					<vertex x="2.19499969" y="2.25" z="-10.6712799" />
					<vertex x="1.20100403" y="2.25" z="-11.8262787" />
					<vertex x="4.68800354" y="2.25" z="-10.9532776" />
					<vertex x="3.55599976" y="2.25" z="-11.3582764" />
					<vertex x="4.30599976" y="2.25" z="-10.0312805" />
					<vertex x="2.19499969" y="2.25" z="-10.6712799" />
					<vertex x="3.26600647" y="2.25" z="-10.4032822" />
					<vertex x="2.38999939" y="2.25" z="-11.6502762" />
					<vertex x="3.55599976" y="2.25" z="-11.3582764" />
					<vertex x="2.38999939" y="2.25" z="-11.6502762" />
					<vertex x="3.26600647" y="2.25" z="-10.4032822" />
					<vertex x="1.20100403" y="2.25" z="-11.8262787" />
					<vertex x="2.19499969" y="2.25" z="-10.6712799" />
					<vertex x="2.38999939" y="2.25" z="-11.6502762" />
					<vertex x="12.0149994" y="2.25" z="-2.02527618" />
					<vertex x="11.0360031" y="2.25" z="-1.83027649" />
					<vertex x="12.1910019" y="2.25" z="-0.836280823" />
					<vertex x="10.7680054" y="2.25" z="-2.90128326" />
					<vertex x="11.7229996" y="2.25" z="-3.19127655" />
					<vertex x="10.3960037" y="2.25" z="-3.94127655" />
					<vertex x="11.3180008" y="2.25" z="-4.32328033" />
					<vertex x="10.3960037" y="2.25" z="-3.94127655" />
					<vertex x="11.7229996" y="2.25" z="-3.19127655" />
					<vertex x="10.8040009" y="2.25" z="-5.41027832" />
					<vertex x="9.9240036" y="2.25" z="-4.93927765" />
					<vertex x="11.3180008" y="2.25" z="-4.32328033" />
					<vertex x="-11.7229996" y="-2.25" z="-3.19127655" />
					<vertex x="-10.7679977" y="-2.25" z="-2.90128326" />
					<vertex x="-12.0149994" y="-2.25" z="-2.02527618" />
					<vertex x="-11.3179932" y="-2.25" z="-4.32328033" />
					<vertex x="-10.3959961" y="-2.25" z="-3.94127655" />
					<vertex x="-11.7229996" y="-2.25" z="-3.19127655" />
					<vertex x="-10.8039932" y="-2.25" z="-5.41027832" />
					<vertex x="-9.92399597" y="-2.25" z="-4.93927765" />
					<vertex x="-11.3179932" y="-2.25" z="-4.32328033" />
					<vertex x="-10.7679977" y="-2.25" z="-2.90128326" />
					<vertex x="-11.0359955" y="-2.25" z="-1.83027649" />
					<vertex x="-12.0149994" y="-2.25" z="-2.02527618" />
					<vertex x="-12.1825104" y="-2.25" z="-0.893615723" />
					<vertex x="-12.0149994" y="-2.25" z="-2.02527618" />
					<vertex x="-11.0359955" y="-2.25" z="-1.83027649" />
					<vertex x="-11.0359955" y="-2.25" z="-1.83027649" />
					<vertex x="-11.197998" y="-2.25" z="-0.73828125" />
					<vertex x="-12.1825104" y="-2.25" z="-0.893615723" />
					<vertex x="-11.197998" y="-2.25" z="-0.73828125" />
					<vertex x="-11.2529984" y="-2.25" z="0.364723206" />
					<vertex x="-12.1825104" y="-2.25" z="-0.893615723" />
					<vertex x="10.8040009" y="-2.25" z="-5.41027832" />
					<vertex x="10.8040009" y="2.25" z="-5.41027832" />
					<vertex x="11.3180008" y="-2.25" z="-4.32328033" />
					<vertex x="-5.30399323" y="2.25" z="-9.5592804" />
					<vertex x="-5.7749939" y="2.25" z="-10.4392776" />
					<vertex x="-6.2519989" y="2.25" z="-8.9912796" />
					<vertex x="16.3059998" y="-2.25" z="7.11872101" />
					<vertex x="10.3960037" y="-2.25" z="4.67072296" />
					<vertex x="16.8899994" y="-2.25" z="5.48872375" />
					<vertex x="-4.30599976" y="2.25" z="-10.0312805" />
					<vertex x="-4.68799591" y="2.25" z="-10.9532776" />
					<vertex x="-5.30399323" y="2.25" z="-9.5592804" />
					<vertex x="11.3180008" y="-2.25" z="-4.32328033" />
					<vertex x="10.8040009" y="2.25" z="-5.41027832" />
					<vertex x="11.3180008" y="2.25" z="-4.32328033" />
					<vertex x="-3.26599884" y="2.25" z="-10.4032822" />
					<vertex x="-3.55599976" y="2.25" z="-11.3582764" />
					<vertex x="-4.30599976" y="2.25" z="-10.0312805" />
					<vertex x="11.0360031" y="-2.25" z="2.5597229" />
					<vertex x="17.3110046" y="-2.25" z="3.80771637" />
					<vertex x="10.7680054" y="-2.25" z="3.63072205" />
					<vertex x="-1.2009964" y="2.25" z="-11.8262787" />
					<vertex x="-2.38999939" y="2.25" z="-11.6502762" />
					<vertex x="-2.19499969" y="2.25" z="-10.6712799" />
					<vertex x="-6.80599976" y="2.25" z="-9.82128143" />
					<vertex x="-6.2519989" y="2.25" z="-8.9912796" />
					<vertex x="-5.7749939" y="2.25" z="-10.4392776" />
					<vertex x="11.0360031" y="-2.25" z="2.5597229" />
					<vertex x="11.1980057" y="-2.25" z="1.46772003" />
					<vertex x="17.3110046" y="-2.25" z="3.80771637" />
					<vertex x="0" y="2.25" z="-11.8852768" />
					<vertex x="-1.2009964" y="2.25" z="-11.8262787" />
					<vertex x="-1.10299683" y="2.25" z="-10.8332825" />
					<vertex x="0" y="2.25" z="-10.8872833" />
					<vertex x="0" y="2.25" z="-11.8852768" />
					<vertex x="-1.10299683" y="2.25" z="-10.8332825" />
					<vertex x="-5.7749939" y="2.25" z="-10.4392776" />
					<vertex x="-5.30399323" y="2.25" z="-9.5592804" />
					<vertex x="-4.68799591" y="2.25" z="-10.9532776" />
					<vertex x="17.1410828" y="-2.25" z="-3.75674438" />
					<vertex x="17.3110046" y="-2.25" z="-3.07827759" />
					<vertex x="12.182518" y="-2.25" z="-0.893615723" />
					<vertex x="1.10300446" y="2.25" z="-10.8332825" />
					<vertex x="0" y="2.25" z="-11.8852768" />
					<vertex x="0" y="2.25" z="-10.8872833" />
					<vertex x="11.1980057" y="-2.25" z="-0.73828125" />
					<vertex x="11.0360031" y="-2.25" z="-1.83027649" />
					<vertex x="12.182518" y="-2.25" z="-0.893615723" />
					<vertex x="-3.55599976" y="2.25" z="-11.3582764" />
					<vertex x="-3.26599884" y="2.25" z="-10.4032822" />
					<vertex x="-2.38999939" y="2.25" z="-11.6502762" />
					<vertex x="-4.68799591" y="2.25" z="-10.9532776" />
					<vertex x="-4.30599976" y="2.25" z="-10.0312805" />
					<vertex x="-3.55599976" y="2.25" z="-11.3582764" />
					<vertex x="-2.19499969" y="2.25" z="-10.6712799" />
					<vertex x="-2.38999939" y="2.25" z="-11.6502762" />
					<vertex x="-3.26599884" y="2.25" z="-10.4032822" />
					<vertex x="-2.19499969" y="2.25" z="-10.6712799" />
					<vertex x="-1.10299683" y="2.25" z="-10.8332825" />
					<vertex x="-1.2009964" y="2.25" z="-11.8262787" />
					<vertex x="10.1860046" y="-2.25" z="-6.44127655" />
					<vertex x="10.1860046" y="2.25" z="-6.44127655" />
					<vertex x="10.8040009" y="2.25" z="-5.41027832" />
					<vertex x="12.182518" y="-2.25" z="-0.893615723" />
					<vertex x="17.6500015" y="-2.25" z="0.364723206" />
					<vertex x="11.2520065" y="-2.25" z="0.364723206" />
					<vertex x="10.3960037" y="-2.25" z="4.67072296" />
					<vertex x="16.3059998" y="-2.25" z="7.11872101" />
					<vertex x="9.9240036" y="-2.25" z="5.66871643" />
					<vertex x="-10.7679977" y="2.25" z="-2.90128326" />
					<vertex x="-10.3959961" y="2.25" z="-3.94127655" />
					<vertex x="-11.7229996" y="2.25" z="-3.19127655" />
					<vertex x="10.8040009" y="-2.25" z="-5.41027832" />
					<vertex x="10.1860046" y="-2.25" z="-6.44127655" />
					<vertex x="10.8040009" y="2.25" z="-5.41027832" />
					<vertex x="-11.3179932" y="2.25" z="-4.32328033" />
					<vertex x="-11.7229996" y="2.25" z="-3.19127655" />
					<vertex x="-10.3959961" y="2.25" z="-3.94127655" />
					<vertex x="9.9240036" y="-2.25" z="5.66871643" />
					<vertex x="15.5660019" y="-2.25" z="8.6847229" />
					<vertex x="9.35600281" y="-2.25" z="6.61672211" />
					<vertex x="6.80599976" y="-0.75" z="-9.82128143" />
					<vertex x="7.8500061" y="-0.75" z="-14.3212814" />
					<vertex x="5.77500153" y="-0.75" z="-10.4392776" />
					<vertex x="-8.69799805" y="2.25" z="-6.77427673" />
					<vertex x="-9.46899414" y="2.25" z="-7.40628052" />
					<vertex x="-9.35599518" y="2.25" z="-5.88728333" />
					<vertex x="-9.35599518" y="2.25" z="-5.88728333" />
					<vertex x="-10.8039932" y="2.25" z="-5.41027832" />
					<vertex x="-9.92399597" y="2.25" z="-4.93927765" />
					<vertex x="-7.95700073" y="2.25" z="-7.59227753" />
					<vertex x="-8.66199493" y="2.25" z="-8.29727936" />
					<vertex x="-8.69799805" y="2.25" z="-6.77427673" />
					<vertex x="16.8899994" y="-2.25" z="5.48872375" />
					<vertex x="10.7680054" y="-2.25" z="3.63072205" />
					<vertex x="17.3110046" y="-2.25" z="3.80771637" />
					<vertex x="11.1980057" y="-2.25" z="1.46772003" />
					<vertex x="11.2520065" y="-2.25" z="0.364723206" />
					<vertex x="17.6500015" y="-2.25" z="0.364723206" />
					<vertex x="11.2520065" y="-2.25" z="0.364723206" />
					<vertex x="11.1980057" y="-2.25" z="-0.73828125" />
					<vertex x="12.182518" y="-2.25" z="-0.893615723" />
					<vertex x="7.17021942" y="-0.75" z="-9.55066681" />
					<vertex x="7.17021942" y="-2.25" z="-9.55066681" />
					<vertex x="11.2364655" y="-0.75" z="-11.8985596" />
					<vertex x="-9.46899414" y="2.25" z="-7.40628052" />
					<vertex x="-8.69799805" y="2.25" z="-6.77427673" />
					<vertex x="-8.66199493" y="2.25" z="-8.29727936" />
					<vertex x="-10.185997" y="2.25" z="-6.44127655" />
					<vertex x="-9.35599518" y="2.25" z="-5.88728333" />
					<vertex x="-9.46899414" y="2.25" z="-7.40628052" />
					<vertex x="-7.95700073" y="2.25" z="-7.59227753" />
					<vertex x="-7.13899994" y="2.25" z="-8.33328247" />
					<vertex x="-8.66199493" y="2.25" z="-8.29727936" />
					<vertex x="-10.8039932" y="2.25" z="-5.41027832" />
					<vertex x="-9.35599518" y="2.25" z="-5.88728333" />
					<vertex x="-10.185997" y="2.25" z="-6.44127655" />
					<vertex x="-7.77099609" y="2.25" z="-9.10427856" />
					<vertex x="-8.66199493" y="2.25" z="-8.29727936" />
					<vertex x="-7.13899994" y="2.25" z="-8.33328247" />
					<vertex x="-7.13899994" y="2.25" z="-8.33328247" />
					<vertex x="-6.2519989" y="2.25" z="-8.9912796" />
					<vertex x="-7.77099609" y="2.25" z="-9.10427856" />
					<vertex x="-6.80599976" y="2.25" z="-9.82128143" />
					<vertex x="-7.77099609" y="2.25" z="-9.10427856" />
					<vertex x="-6.2519989" y="2.25" z="-8.9912796" />
					<vertex x="10.1860046" y="-2.25" z="-6.44127655" />
					<vertex x="9.46900177" y="2.25" z="-7.40628052" />
					<vertex x="10.1860046" y="2.25" z="-6.44127655" />
					<vertex x="-11.7229996" y="2.25" z="-3.19127655" />
					<vertex x="-12.0149994" y="2.25" z="-2.02527618" />
					<vertex x="-10.7679977" y="2.25" z="-2.90128326" />
					<vertex x="-10.8039932" y="2.25" z="-5.41027832" />
					<vertex x="-11.3179932" y="2.25" z="-4.32328033" />
					<vertex x="-9.92399597" y="2.25" z="-4.93927765" />
					<vertex x="-10.3959961" y="2.25" z="-3.94127655" />
					<vertex x="-9.92399597" y="2.25" z="-4.93927765" />
					<vertex x="-11.3179932" y="2.25" z="-4.32328033" />
					<vertex x="-11.0359955" y="2.25" z="-1.83027649" />
					<vertex x="-10.7679977" y="2.25" z="-2.90128326" />
					<vertex x="-12.0149994" y="2.25" z="-2.02527618" />
					<vertex x="-12.0149994" y="2.25" z="-2.02527618" />
					<vertex x="-12.1909943" y="2.25" z="-0.836280823" />
					<vertex x="-11.0359955" y="2.25" z="-1.83027649" />
					<vertex x="-11.197998" y="2.25" z="-0.73828125" />
					<vertex x="-11.0359955" y="2.25" z="-1.83027649" />
					<vertex x="-12.1909943" y="2.25" z="-0.836280823" />
					<vertex x="-11.2529984" y="2.25" z="0.364723206" />
					<vertex x="-11.197998" y="2.25" z="-0.73828125" />
					<vertex x="-12.1909943" y="2.25" z="-0.836280823" />
					<vertex x="-11.2529984" y="2.25" z="0.364723206" />
					<vertex x="-12.1909943" y="2.25" z="-0.836280823" />
					<vertex x="-12.25" y="2.25" z="0.364723206" />
					<vertex x="8.31999969" y="-2.25" z="15.9307175" />
					<vertex x="5.00200653" y="-2.25" z="11.5342407" />
					<vertex x="9.80599976" y="-2.25" z="15.0397186" />
					<vertex x="9.46900177" y="-2.25" z="-7.40628052" />
					<vertex x="9.46900177" y="2.25" z="-7.40628052" />
					<vertex x="10.1860046" y="-2.25" z="-6.44127655" />
					<vertex x="6.75400543" y="-2.25" z="16.670723" />
					<vertex x="5.00200653" y="-2.25" z="11.5342407" />
					<vertex x="8.31999969" y="-2.25" z="15.9307175" />
					<vertex x="7.95700073" y="-2.25" z="8.32172394" />
					<vertex x="8.69800568" y="-2.25" z="7.50372314" />
					<vertex x="13.6440048" y="-2.25" z="11.5617218" />
					<vertex x="11.2364655" y="-0.75" z="-11.8985596" />
					<vertex x="10.564003" y="-0.75" z="-12.5082779" />
					<vertex x="7.17021942" y="-0.75" z="-9.55066681" />
					<vertex x="9.9240036" y="2.25" z="5.66871643" />
					<vertex x="11.3180008" y="2.25" z="5.05271912" />
					<vertex x="10.3960037" y="2.25" z="4.67072296" />
					<vertex x="9.35600281" y="2.25" z="6.61672211" />
					<vertex x="10.8040009" y="2.25" z="6.1397171" />
					<vertex x="9.9240036" y="2.25" z="5.66871643" />
					<vertex x="5.00200653" y="-2.25" z="11.5342407" />
					<vertex x="5.30400085" y="-2.25" z="10.2887192" />
					<vertex x="11.1970062" y="-2.25" z="14.0087204" />
					<vertex x="8.69800568" y="2.25" z="7.50372314" />
					<vertex x="9.46900177" y="2.25" z="8.1357193" />
					<vertex x="9.35600281" y="2.25" z="6.61672211" />
					<vertex x="10.8040009" y="2.25" z="6.1397171" />
					<vertex x="9.35600281" y="2.25" z="6.61672211" />
					<vertex x="10.1860046" y="2.25" z="7.17072296" />
					<vertex x="11.3180008" y="2.25" z="5.05271912" />
					<vertex x="9.9240036" y="2.25" z="5.66871643" />
					<vertex x="10.8040009" y="2.25" z="6.1397171" />
					<vertex x="15.5660019" y="2.25" z="8.6847229" />
					<vertex x="13.8460007" y="2.25" z="9.61672211" />
					<vertex x="14.6750031" y="2.25" z="10.170723" />
					<vertex x="14.6750031" y="2.25" z="10.170723" />
					<vertex x="12.8730011" y="2.25" z="10.9287186" />
					<vertex x="13.6440048" y="2.25" z="11.5617218" />
					<vertex x="12.1910019" y="2.25" z="-0.836280823" />
					<vertex x="11.1980057" y="2.25" z="-0.73828125" />
					<vertex x="12.25" y="2.25" z="0.364723206" />
					<vertex x="12.25" y="2.25" z="0.364723206" />
					<vertex x="11.2520065" y="2.25" z="0.364723206" />
					<vertex x="11.1980057" y="2.25" z="1.46772003" />
					<vertex x="11.0360031" y="2.25" z="2.5597229" />
					<vertex x="12.1910019" y="2.25" z="1.5657196" />
					<vertex x="11.1980057" y="2.25" z="1.46772003" />
					<vertex x="10.7680054" y="2.25" z="3.63072205" />
					<vertex x="10.3960037" y="2.25" z="4.67072296" />
					<vertex x="11.7229996" y="2.25" z="3.92072296" />
					<vertex x="11.3180008" y="2.25" z="5.05271912" />
					<vertex x="11.7229996" y="2.25" z="3.92072296" />
					<vertex x="10.3960037" y="2.25" z="4.67072296" />
					<vertex x="11.7229996" y="2.25" z="3.92072296" />
					<vertex x="12.0149994" y="2.25" z="2.7547226" />
					<vertex x="10.7680054" y="2.25" z="3.63072205" />
					<vertex x="11.0360031" y="2.25" z="2.5597229" />
					<vertex x="10.7680054" y="2.25" z="3.63072205" />
					<vertex x="12.0149994" y="2.25" z="2.7547226" />
					<vertex x="12.1910019" y="2.25" z="1.5657196" />
					<vertex x="11.0360031" y="2.25" z="2.5597229" />
					<vertex x="12.0149994" y="2.25" z="2.7547226" />
					<vertex x="12.25" y="2.25" z="0.364723206" />
					<vertex x="11.1980057" y="2.25" z="1.46772003" />
					<vertex x="12.1910019" y="2.25" z="1.5657196" />
					<vertex x="8.66200256" y="-2.25" z="-8.29727936" />
					<vertex x="8.66200256" y="2.25" z="-8.29727936" />
					<vertex x="9.46900177" y="2.25" z="-7.40628052" />
					<vertex x="9.46900177" y="-2.25" z="-7.40628052" />
					<vertex x="8.66200256" y="-2.25" z="-8.29727936" />
					<vertex x="9.46900177" y="2.25" z="-7.40628052" />
					<vertex x="10.564003" y="2.25" z="13.2377167" />
					<vertex x="12.4800034" y="2.25" z="12.8447189" />
					<vertex x="11.7750015" y="2.25" z="12.1397171" />
					<vertex x="17.6500015" y="2.25" z="0.364723206" />
					<vertex x="16.6520004" y="2.25" z="0.364723206" />
					<vertex x="16.5720062" y="2.25" z="1.99671936" />
					<vertex x="16.3330002" y="2.25" z="3.61372375" />
					<vertex x="17.5650024" y="2.25" z="2.09471893" />
					<vertex x="16.5720062" y="2.25" z="1.99671936" />
					<vertex x="16.8899994" y="2.25" z="5.48872375" />
					<vertex x="17.3110046" y="2.25" z="3.80771637" />
					<vertex x="16.3330002" y="2.25" z="3.61372375" />
					<vertex x="17.6500015" y="2.25" z="0.364723206" />
					<vertex x="16.5720062" y="2.25" z="1.99671936" />
					<vertex x="17.5650024" y="2.25" z="2.09471893" />
					<vertex x="7.95700073" y="-2.25" z="-7.59227753" />
					<vertex x="7.95700073" y="2.25" z="-7.59227753" />
					<vertex x="7.13899994" y="2.25" z="-8.33328247" />
					<vertex x="7.95700073" y="-2.25" z="-7.59227753" />
					<vertex x="7.13899994" y="2.25" z="-8.33328247" />
					<vertex x="7.13899994" y="-2.25" z="-8.33328247" />
					<vertex x="17.3110046" y="-2.25" z="3.80771637" />
					<vertex x="17.3110046" y="2.25" z="3.80771637" />
					<vertex x="16.8899994" y="2.25" z="5.48872375" />
					<vertex x="17.3110046" y="-2.25" z="3.80771637" />
					<vertex x="17.5650024" y="-2.25" z="2.09471893" />
					<vertex x="17.5650024" y="2.25" z="2.09471893" />
					<vertex x="17.3110046" y="-2.25" z="3.80771637" />
					<vertex x="17.5650024" y="2.25" z="2.09471893" />
					<vertex x="17.3110046" y="2.25" z="3.80771637" />
					<vertex x="8.69800568" y="-2.25" z="-6.77427673" />
					<vertex x="8.69800568" y="2.25" z="-6.77427673" />
					<vertex x="7.95700073" y="2.25" z="-7.59227753" />
					<vertex x="8.69800568" y="-2.25" z="-6.77427673" />
					<vertex x="7.95700073" y="2.25" z="-7.59227753" />
					<vertex x="7.95700073" y="-2.25" z="-7.59227753" />
					<vertex x="17.5650024" y="-2.25" z="2.09471893" />
					<vertex x="17.6500015" y="-2.25" z="0.364723206" />
					<vertex x="17.6500015" y="2.25" z="0.364723206" />
					<vertex x="17.5650024" y="-2.25" z="2.09471893" />
					<vertex x="17.6500015" y="2.25" z="0.364723206" />
					<vertex x="17.5650024" y="2.25" z="2.09471893" />
					<vertex x="17.5650024" y="-2.25" z="-1.36528015" />
					<vertex x="17.5650024" y="2.25" z="-1.36528015" />
					<vertex x="17.6500015" y="2.25" z="0.364723206" />
					<vertex x="17.5650024" y="-2.25" z="-1.36528015" />
					<vertex x="17.6500015" y="2.25" z="0.364723206" />
					<vertex x="17.6500015" y="-2.25" z="0.364723206" />
					<vertex x="9.35600281" y="-2.25" z="-5.88728333" />
					<vertex x="9.35600281" y="2.25" z="-5.88728333" />
					<vertex x="8.69800568" y="2.25" z="-6.77427673" />
					<vertex x="9.35600281" y="-2.25" z="-5.88728333" />
					<vertex x="8.69800568" y="2.25" z="-6.77427673" />
					<vertex x="8.69800568" y="-2.25" z="-6.77427673" />
					<vertex x="17.3110046" y="-2.25" z="-3.07827759" />
					<vertex x="17.3110046" y="2.25" z="-3.07827759" />
					<vertex x="17.5650024" y="2.25" z="-1.36528015" />
					<vertex x="17.3110046" y="-2.25" z="-3.07827759" />
					<vertex x="17.5650024" y="2.25" z="-1.36528015" />
					<vertex x="17.5650024" y="-2.25" z="-1.36528015" />
					<vertex x="17.1410828" y="-2.25" z="-3.75674438" />
					<vertex x="17.1410828" y="2.25" z="-3.75674438" />
					<vertex x="17.3110046" y="2.25" z="-3.07827759" />
					<vertex x="17.1410828" y="-2.25" z="-3.75674438" />
					<vertex x="17.3110046" y="2.25" z="-3.07827759" />
					<vertex x="17.3110046" y="-2.25" z="-3.07827759" />
					<vertex x="9.9240036" y="-2.25" z="-4.93927765" />
					<vertex x="9.9240036" y="2.25" z="-4.93927765" />
					<vertex x="9.35600281" y="2.25" z="-5.88728333" />
					<vertex x="9.9240036" y="-2.25" z="-4.93927765" />
					<vertex x="9.35600281" y="2.25" z="-5.88728333" />
					<vertex x="9.35600281" y="-2.25" z="-5.88728333" />
					<vertex x="10.3960037" y="-2.25" z="-3.94127655" />
					<vertex x="10.3960037" y="2.25" z="-3.94127655" />
					<vertex x="9.9240036" y="2.25" z="-4.93927765" />
					<vertex x="10.3960037" y="-2.25" z="-3.94127655" />
					<vertex x="9.9240036" y="2.25" z="-4.93927765" />
					<vertex x="9.9240036" y="-2.25" z="-4.93927765" />
					<vertex x="12.182518" y="-0.75" z="-0.893615723" />
					<vertex x="12.1910019" y="-0.75" z="-0.836280823" />
					<vertex x="16.5720062" y="-0.75" z="-1.26728058" />
					<vertex x="16.5720062" y="-0.75" z="-1.26728058" />
					<vertex x="16.3330002" y="-0.75" z="-2.88427734" />
					<vertex x="12.182518" y="-0.75" z="-0.893615723" />
					<vertex x="16.2439957" y="-0.75" z="-3.23875427" />
					<vertex x="12.182518" y="-0.75" z="-0.893615723" />
					<vertex x="16.3330002" y="-0.75" z="-2.88427734" />
					<vertex x="10.7680054" y="-2.25" z="-2.90128326" />
					<vertex x="10.7680054" y="2.25" z="-2.90128326" />
					<vertex x="10.3960037" y="2.25" z="-3.94127655" />
					<vertex x="10.7680054" y="-2.25" z="-2.90128326" />
					<vertex x="10.3960037" y="2.25" z="-3.94127655" />
					<vertex x="10.3960037" y="-2.25" z="-3.94127655" />
					<vertex x="12.182518" y="-0.75" z="-0.893615723" />
					<vertex x="16.2439957" y="-0.75" z="-3.23875427" />
					<vertex x="12.182518" y="-2.25" z="-0.893615723" />
					<vertex x="7.77100372" y="-2.25" z="-9.10427856" />
					<vertex x="7.77100372" y="2.25" z="-9.10427856" />
					<vertex x="8.66200256" y="-2.25" z="-8.29727936" />
					<vertex x="8.66200256" y="-2.25" z="-8.29727936" />
					<vertex x="7.77100372" y="2.25" z="-9.10427856" />
					<vertex x="8.66200256" y="2.25" z="-8.29727936" />
					<vertex x="16.2439957" y="2.25" z="-3.23875427" />
					<vertex x="16.2439957" y="-0.75" z="-3.23875427" />
					<vertex x="16.3330002" y="-0.75" z="-2.88427734" />
					<vertex x="16.2439957" y="2.25" z="-3.23875427" />
					<vertex x="16.3330002" y="-0.75" z="-2.88427734" />
					<vertex x="16.3330002" y="2.25" z="-2.88427734" />
					<vertex x="11.0360031" y="-2.25" z="-1.83027649" />
					<vertex x="11.0360031" y="2.25" z="-1.83027649" />
					<vertex x="10.7680054" y="2.25" z="-2.90128326" />
					<vertex x="11.0360031" y="-2.25" z="-1.83027649" />
					<vertex x="10.7680054" y="2.25" z="-2.90128326" />
					<vertex x="10.7680054" y="-2.25" z="-2.90128326" />
					<vertex x="17.1410828" y="-2.25" z="-3.75674438" />
					<vertex x="12.182518" y="-2.25" z="-0.893615723" />
					<vertex x="16.2439957" y="-0.75" z="-3.23875427" />
					<vertex x="16.2439957" y="2.25" z="-3.23875427" />
					<vertex x="17.1410828" y="2.25" z="-3.75674438" />
					<vertex x="16.2439957" y="-0.75" z="-3.23875427" />
					<vertex x="11.1980057" y="-2.25" z="-0.73828125" />
					<vertex x="11.1980057" y="2.25" z="-0.73828125" />
					<vertex x="11.0360031" y="2.25" z="-1.83027649" />
					<vertex x="11.1980057" y="-2.25" z="-0.73828125" />
					<vertex x="11.0360031" y="2.25" z="-1.83027649" />
					<vertex x="11.0360031" y="-2.25" z="-1.83027649" />
					<vertex x="16.3330002" y="-0.75" z="-2.88427734" />
					<vertex x="16.5720062" y="-0.75" z="-1.26728058" />
					<vertex x="16.5720062" y="2.25" z="-1.26728058" />
					<vertex x="16.3330002" y="-0.75" z="-2.88427734" />
					<vertex x="16.5720062" y="2.25" z="-1.26728058" />
					<vertex x="16.3330002" y="2.25" z="-2.88427734" />
					<vertex x="11.1980057" y="-2.25" z="-0.73828125" />
					<vertex x="11.2520065" y="2.25" z="0.364723206" />
					<vertex x="11.1980057" y="2.25" z="-0.73828125" />
					<vertex x="12.1423416" y="-2.25" z="-12.4216232" />
					<vertex x="11.2364655" y="-0.75" z="-11.8985596" />
					<vertex x="7.17021942" y="-2.25" z="-9.55066681" />
					<vertex x="6.80599976" y="-0.75" z="-9.82128143" />
					<vertex x="6.80599976" y="2.25" z="-9.82128143" />
					<vertex x="7.17021942" y="-0.75" z="-9.55066681" />
					<vertex x="7.77100372" y="2.25" z="-9.10427856" />
					<vertex x="7.17021942" y="-0.75" z="-9.55066681" />
					<vertex x="6.80599976" y="2.25" z="-9.82128143" />
					<vertex x="17.1410828" y="-2.25" z="-3.75674438" />
					<vertex x="16.2439957" y="-0.75" z="-3.23875427" />
					<vertex x="17.1410828" y="2.25" z="-3.75674438" />
					<vertex x="1.63200378" y="-0.75" z="-16.207283" />
					<vertex x="0" y="-0.75" z="-16.2872772" />
					<vertex x="0" y="-0.75" z="-11.8852768" />
					<vertex x="13.6440048" y="-2.25" z="11.5617218" />
					<vertex x="13.6440048" y="2.25" z="11.5617218" />
					<vertex x="12.4800034" y="2.25" z="12.8447189" />
					<vertex x="0" y="-0.75" z="-11.8852768" />
					<vertex x="-1.2009964" y="-0.75" z="-11.8262787" />
					<vertex x="-1.2009964" y="2.25" z="-11.8262787" />
					<vertex x="0" y="-0.75" z="-11.8852768" />
					<vertex x="-1.2009964" y="2.25" z="-11.8262787" />
					<vertex x="0" y="2.25" z="-11.8852768" />
					<vertex x="13.6440048" y="-2.25" z="11.5617218" />
					<vertex x="12.4800034" y="2.25" z="12.8447189" />
					<vertex x="12.4800034" y="-2.25" z="12.8447189" />
					<vertex x="7.77100372" y="-2.25" z="-9.10427856" />
					<vertex x="7.17021942" y="-2.25" z="-9.55066681" />
					<vertex x="7.17021942" y="-0.75" z="-9.55066681" />
					<vertex x="7.77100372" y="-2.25" z="-9.10427856" />
					<vertex x="7.17021942" y="-0.75" z="-9.55066681" />
					<vertex x="7.77100372" y="2.25" z="-9.10427856" />
					<vertex x="-1.2009964" y="-0.75" z="-11.8262787" />
					<vertex x="-1.63199615" y="-0.75" z="-16.207283" />
					<vertex x="-2.38999939" y="-0.75" z="-11.6502762" />
					<vertex x="-1.2009964" y="-0.75" z="-11.8262787" />
					<vertex x="-2.38999939" y="-0.75" z="-11.6502762" />
					<vertex x="-2.38999939" y="2.25" z="-11.6502762" />
					<vertex x="-1.2009964" y="-0.75" z="-11.8262787" />
					<vertex x="-2.38999939" y="2.25" z="-11.6502762" />
					<vertex x="-1.2009964" y="2.25" z="-11.8262787" />
					<vertex x="13.6440048" y="2.25" z="11.5617218" />
					<vertex x="13.6440048" y="-2.25" z="11.5617218" />
					<vertex x="14.6750031" y="2.25" z="10.170723" />
					<vertex x="14.6750031" y="-2.25" z="10.170723" />
					<vertex x="14.6750031" y="2.25" z="10.170723" />
					<vertex x="13.6440048" y="-2.25" z="11.5617218" />
					<vertex x="7.17021942" y="-0.75" z="-9.55066681" />
					<vertex x="9.25200653" y="-0.75" z="-13.4812775" />
					<vertex x="6.80599976" y="-0.75" z="-9.82128143" />
					<vertex x="3.55599976" y="-0.75" z="-11.3582764" />
					<vertex x="4.68800354" y="-0.75" z="-10.9532776" />
					<vertex x="4.83399963" y="-0.75" z="-15.570282" />
					<vertex x="-2.38999939" y="-0.75" z="-11.6502762" />
					<vertex x="-3.24900055" y="-0.75" z="-15.968277" />
					<vertex x="-3.55599976" y="-0.75" z="-11.3582764" />
					<vertex x="-2.38999939" y="-0.75" z="-11.6502762" />
					<vertex x="-3.55599976" y="-0.75" z="-11.3582764" />
					<vertex x="-3.55599976" y="2.25" z="-11.3582764" />
					<vertex x="-2.38999939" y="-0.75" z="-11.6502762" />
					<vertex x="-3.55599976" y="2.25" z="-11.3582764" />
					<vertex x="-2.38999939" y="2.25" z="-11.6502762" />
					<vertex x="5.77500153" y="2.25" z="-10.4392776" />
					<vertex x="6.80599976" y="-0.75" z="-9.82128143" />
					<vertex x="5.77500153" y="-0.75" z="-10.4392776" />
					<vertex x="-3.55599976" y="-0.75" z="-11.3582764" />
					<vertex x="-4.83399963" y="-0.75" z="-15.570282" />
					<vertex x="-4.68799591" y="-0.75" z="-10.9532776" />
					<vertex x="15.5660019" y="-2.25" z="8.6847229" />
					<vertex x="15.5660019" y="2.25" z="8.6847229" />
					<vertex x="14.6750031" y="2.25" z="10.170723" />
					<vertex x="15.5660019" y="-2.25" z="8.6847229" />
					<vertex x="14.6750031" y="2.25" z="10.170723" />
					<vertex x="14.6750031" y="-2.25" z="10.170723" />
					<vertex x="-3.55599976" y="-0.75" z="-11.3582764" />
					<vertex x="-4.68799591" y="-0.75" z="-10.9532776" />
					<vertex x="-4.68799591" y="2.25" z="-10.9532776" />
					<vertex x="-3.55599976" y="-0.75" z="-11.3582764" />
					<vertex x="-4.68799591" y="2.25" z="-10.9532776" />
					<vertex x="-3.55599976" y="2.25" z="-11.3582764" />
					<vertex x="5.77500153" y="2.25" z="-10.4392776" />
					<vertex x="6.80599976" y="2.25" z="-9.82128143" />
					<vertex x="6.80599976" y="-0.75" z="-9.82128143" />
					<vertex x="16.3059998" y="-2.25" z="7.11872101" />
					<vertex x="16.3059998" y="2.25" z="7.11872101" />
					<vertex x="15.5660019" y="2.25" z="8.6847229" />
					<vertex x="16.3059998" y="-2.25" z="7.11872101" />
					<vertex x="15.5660019" y="2.25" z="8.6847229" />
					<vertex x="15.5660019" y="-2.25" z="8.6847229" />
					<vertex x="2.38999939" y="-0.75" z="-11.6502762" />
					<vertex x="3.55599976" y="-0.75" z="-11.3582764" />
					<vertex x="3.24900055" y="-0.75" z="-15.968277" />
					<vertex x="16.3059998" y="-2.25" z="7.11872101" />
					<vertex x="16.8899994" y="2.25" z="5.48872375" />
					<vertex x="16.3059998" y="2.25" z="7.11872101" />
					<vertex x="16.8899994" y="-2.25" z="5.48872375" />
					<vertex x="16.8899994" y="2.25" z="5.48872375" />
					<vertex x="16.3059998" y="-2.25" z="7.11872101" />
					<vertex x="-4.68799591" y="-0.75" z="-10.9532776" />
					<vertex x="-6.37299347" y="-0.75" z="-15.0202789" />
					<vertex x="-5.7749939" y="-0.75" z="-10.4392776" />
					<vertex x="16.8899994" y="2.25" z="5.48872375" />
					<vertex x="16.8899994" y="-2.25" z="5.48872375" />
					<vertex x="17.3110046" y="-2.25" z="3.80771637" />
					<vertex x="4.68800354" y="-0.75" z="-10.9532776" />
					<vertex x="4.68800354" y="2.25" z="-10.9532776" />
					<vertex x="5.77500153" y="-0.75" z="-10.4392776" />
					<vertex x="5.77500153" y="2.25" z="-10.4392776" />
					<vertex x="5.77500153" y="-0.75" z="-10.4392776" />
					<vertex x="4.68800354" y="2.25" z="-10.9532776" />
					<vertex x="-4.68799591" y="2.25" z="-10.9532776" />
					<vertex x="-5.7749939" y="-0.75" z="-10.4392776" />
					<vertex x="-5.7749939" y="2.25" z="-10.4392776" />
					<vertex x="5.77500153" y="-0.75" z="-10.4392776" />
					<vertex x="6.3730011" y="-0.75" z="-15.0202789" />
					<vertex x="4.68800354" y="-0.75" z="-10.9532776" />
					<vertex x="-4.68799591" y="-0.75" z="-10.9532776" />
					<vertex x="-5.7749939" y="-0.75" z="-10.4392776" />
					<vertex x="-4.68799591" y="2.25" z="-10.9532776" />
					<vertex x="4.68800354" y="-0.75" z="-10.9532776" />
					<vertex x="3.55599976" y="-0.75" z="-11.3582764" />
					<vertex x="3.55599976" y="2.25" z="-11.3582764" />
					<vertex x="4.68800354" y="-0.75" z="-10.9532776" />
					<vertex x="3.55599976" y="2.25" z="-11.3582764" />
					<vertex x="4.68800354" y="2.25" z="-10.9532776" />
					<vertex x="4.83399963" y="-0.75" z="-15.570282" />
					<vertex x="3.24900055" y="-0.75" z="-15.968277" />
					<vertex x="3.55599976" y="-0.75" z="-11.3582764" />
					<vertex x="-5.7749939" y="-0.75" z="-10.4392776" />
					<vertex x="-7.84999847" y="-0.75" z="-14.3212814" />
					<vertex x="-6.80599976" y="-0.75" z="-9.82128143" />
					<vertex x="3.55599976" y="-0.75" z="-11.3582764" />
					<vertex x="2.38999939" y="-0.75" z="-11.6502762" />
					<vertex x="2.38999939" y="2.25" z="-11.6502762" />
					<vertex x="3.55599976" y="-0.75" z="-11.3582764" />
					<vertex x="2.38999939" y="2.25" z="-11.6502762" />
					<vertex x="3.55599976" y="2.25" z="-11.3582764" />
					<vertex x="2.38999939" y="-0.75" z="-11.6502762" />
					<vertex x="1.63200378" y="-0.75" z="-16.207283" />
					<vertex x="1.20100403" y="-0.75" z="-11.8262787" />
					<vertex x="-5.7749939" y="2.25" z="-10.4392776" />
					<vertex x="-6.80599976" y="-0.75" z="-9.82128143" />
					<vertex x="-6.80599976" y="2.25" z="-9.82128143" />
					<vertex x="-5.7749939" y="-0.75" z="-10.4392776" />
					<vertex x="-6.80599976" y="-0.75" z="-9.82128143" />
					<vertex x="-5.7749939" y="2.25" z="-10.4392776" />
					<vertex x="2.38999939" y="-0.75" z="-11.6502762" />
					<vertex x="1.20100403" y="-0.75" z="-11.8262787" />
					<vertex x="1.20100403" y="2.25" z="-11.8262787" />
					<vertex x="2.38999939" y="-0.75" z="-11.6502762" />
					<vertex x="1.20100403" y="2.25" z="-11.8262787" />
					<vertex x="2.38999939" y="2.25" z="-11.6502762" />
					<vertex x="7.13899994" y="-2.25" z="9.06272125" />
					<vertex x="7.95700073" y="-2.25" z="8.32172394" />
					<vertex x="11.1970062" y="-2.25" z="14.0087204" />
					<vertex x="5.30400085" y="-2.25" z="10.2887192" />
					<vertex x="6.25200653" y="-2.25" z="9.72071838" />
					<vertex x="11.1970062" y="-2.25" z="14.0087204" />
					<vertex x="0" y="-0.75" z="-11.8852768" />
					<vertex x="1.20100403" y="-0.75" z="-11.8262787" />
					<vertex x="1.63200378" y="-0.75" z="-16.207283" />
					<vertex x="12.4800034" y="-2.25" z="12.8447189" />
					<vertex x="11.1970062" y="-2.25" z="14.0087204" />
					<vertex x="7.95700073" y="-2.25" z="8.32172394" />
					<vertex x="0" y="2.25" z="-11.8852768" />
					<vertex x="1.20100403" y="2.25" z="-11.8262787" />
					<vertex x="0" y="-0.75" z="-11.8852768" />
					<vertex x="1.20100403" y="-0.75" z="-11.8262787" />
					<vertex x="0" y="-0.75" z="-11.8852768" />
					<vertex x="1.20100403" y="2.25" z="-11.8262787" />
					<vertex x="13.6440048" y="-2.25" z="11.5617218" />
					<vertex x="12.4800034" y="-2.25" z="12.8447189" />
					<vertex x="7.95700073" y="-2.25" z="8.32172394" />
					<vertex x="-7.77099609" y="2.25" z="-9.10427856" />
					<vertex x="-7.17021179" y="-0.75" z="-9.55066681" />
					<vertex x="-7.77099609" y="-2.25" z="-9.10427856" />
					<vertex x="15.5660019" y="-2.25" z="8.6847229" />
					<vertex x="14.6750031" y="-2.25" z="10.170723" />
					<vertex x="9.35600281" y="-2.25" z="6.61672211" />
					<vertex x="1.10300446" y="-2.25" z="-10.8332825" />
					<vertex x="1.10300446" y="2.25" z="-10.8332825" />
					<vertex x="0" y="2.25" z="-10.8872833" />
					<vertex x="8.69800568" y="-2.25" z="7.50372314" />
					<vertex x="9.35600281" y="-2.25" z="6.61672211" />
					<vertex x="13.6440048" y="-2.25" z="11.5617218" />
					<vertex x="-7.17021179" y="-2.25" z="-9.55066681" />
					<vertex x="-7.77099609" y="-2.25" z="-9.10427856" />
					<vertex x="-7.17021179" y="-0.75" z="-9.55066681" />
					<vertex x="-6.80599976" y="-0.75" z="-9.82128143" />
					<vertex x="-7.17021179" y="-0.75" z="-9.55066681" />
					<vertex x="-6.80599976" y="2.25" z="-9.82128143" />
					<vertex x="2.19499969" y="-2.25" z="-10.6712799" />
					<vertex x="2.19499969" y="2.25" z="-10.6712799" />
					<vertex x="1.10300446" y="2.25" z="-10.8332825" />
					<vertex x="2.19499969" y="-2.25" z="-10.6712799" />
					<vertex x="1.10300446" y="2.25" z="-10.8332825" />
					<vertex x="1.10300446" y="-2.25" z="-10.8332825" />
					<vertex x="3.26600647" y="-2.25" z="-10.4032822" />
					<vertex x="3.26600647" y="2.25" z="-10.4032822" />
					<vertex x="2.19499969" y="2.25" z="-10.6712799" />
					<vertex x="3.26600647" y="-2.25" z="-10.4032822" />
					<vertex x="2.19499969" y="2.25" z="-10.6712799" />
					<vertex x="2.19499969" y="-2.25" z="-10.6712799" />
					<vertex x="-7.13899994" y="-2.25" z="-8.33328247" />
					<vertex x="-7.13899994" y="2.25" z="-8.33328247" />
					<vertex x="-7.95700073" y="2.25" z="-7.59227753" />
					<vertex x="-6.2519989" y="-2.25" z="-8.9912796" />
					<vertex x="-6.2519989" y="2.25" z="-8.9912796" />
					<vertex x="-7.13899994" y="2.25" z="-8.33328247" />
					<vertex x="-6.2519989" y="-2.25" z="-8.9912796" />
					<vertex x="-7.13899994" y="2.25" z="-8.33328247" />
					<vertex x="-7.13899994" y="-2.25" z="-8.33328247" />
					<vertex x="14.6750031" y="-2.25" z="10.170723" />
					<vertex x="13.6440048" y="-2.25" z="11.5617218" />
					<vertex x="9.35600281" y="-2.25" z="6.61672211" />
					<vertex x="4.30599976" y="-2.25" z="-10.0312805" />
					<vertex x="4.30599976" y="2.25" z="-10.0312805" />
					<vertex x="3.26600647" y="2.25" z="-10.4032822" />
					<vertex x="4.30599976" y="-2.25" z="-10.0312805" />
					<vertex x="3.26600647" y="2.25" z="-10.4032822" />
					<vertex x="3.26600647" y="-2.25" z="-10.4032822" />
					<vertex x="-5.30399323" y="-2.25" z="-9.5592804" />
					<vertex x="-5.30399323" y="2.25" z="-9.5592804" />
					<vertex x="-6.2519989" y="2.25" z="-8.9912796" />
					<vertex x="-5.30399323" y="-2.25" z="-9.5592804" />
					<vertex x="-6.2519989" y="2.25" z="-8.9912796" />
					<vertex x="-6.2519989" y="-2.25" z="-8.9912796" />
					<vertex x="5.30400085" y="-2.25" z="-9.5592804" />
					<vertex x="5.30400085" y="2.25" z="-9.5592804" />
					<vertex x="4.30599976" y="2.25" z="-10.0312805" />
					<vertex x="5.30400085" y="-2.25" z="-9.5592804" />
					<vertex x="4.30599976" y="2.25" z="-10.0312805" />
					<vertex x="4.30599976" y="-2.25" z="-10.0312805" />
					<vertex x="-4.30599976" y="-2.25" z="-10.0312805" />
					<vertex x="-4.30599976" y="2.25" z="-10.0312805" />
					<vertex x="-5.30399323" y="2.25" z="-9.5592804" />
					<vertex x="-4.30599976" y="-2.25" z="-10.0312805" />
					<vertex x="-5.30399323" y="2.25" z="-9.5592804" />
					<vertex x="-5.30399323" y="-2.25" z="-9.5592804" />
					<vertex x="6.25200653" y="-2.25" z="9.72071838" />
					<vertex x="7.13899994" y="-2.25" z="9.06272125" />
					<vertex x="11.1970062" y="-2.25" z="14.0087204" />
					<vertex x="4.30599976" y="-2.25" z="10.7607193" />
					<vertex x="5.30400085" y="-2.25" z="10.2887192" />
					<vertex x="5.00200653" y="-2.25" z="11.5342407" />
					<vertex x="-3.26599884" y="-2.25" z="-10.4032822" />
					<vertex x="-3.26599884" y="2.25" z="-10.4032822" />
					<vertex x="-4.30599976" y="2.25" z="-10.0312805" />
					<vertex x="-3.26599884" y="-2.25" z="-10.4032822" />
					<vertex x="-4.30599976" y="2.25" z="-10.0312805" />
					<vertex x="-4.30599976" y="-2.25" z="-10.0312805" />
					<vertex x="6.25200653" y="-2.25" z="-8.9912796" />
					<vertex x="6.25200653" y="2.25" z="-8.9912796" />
					<vertex x="5.30400085" y="2.25" z="-9.5592804" />
					<vertex x="6.25200653" y="-2.25" z="-8.9912796" />
					<vertex x="5.30400085" y="2.25" z="-9.5592804" />
					<vertex x="5.30400085" y="-2.25" z="-9.5592804" />
					<vertex x="-2.19499969" y="-2.25" z="-10.6712799" />
					<vertex x="-2.19499969" y="2.25" z="-10.6712799" />
					<vertex x="-3.26599884" y="2.25" z="-10.4032822" />
					<vertex x="-2.19499969" y="-2.25" z="-10.6712799" />
					<vertex x="-3.26599884" y="2.25" z="-10.4032822" />
					<vertex x="-3.26599884" y="-2.25" z="-10.4032822" />
					<vertex x="5.00200653" y="-2.25" z="11.5342407" />
					<vertex x="4.68800354" y="-2.25" z="11.6827164" />
					<vertex x="4.30599976" y="-2.25" z="10.7607193" />
					<vertex x="4.68800354" y="-2.25" z="11.6827164" />
					<vertex x="3.55599976" y="-2.25" z="12.0877228" />
					<vertex x="4.30599976" y="-2.25" z="10.7607193" />
					<vertex x="-1.10299683" y="-2.25" z="-10.8332825" />
					<vertex x="-1.10299683" y="2.25" z="-10.8332825" />
					<vertex x="-2.19499969" y="2.25" z="-10.6712799" />
					<vertex x="-1.10299683" y="-2.25" z="-10.8332825" />
					<vertex x="-2.19499969" y="2.25" z="-10.6712799" />
					<vertex x="-2.19499969" y="-2.25" z="-10.6712799" />
					<vertex x="7.13899994" y="-2.25" z="-8.33328247" />
					<vertex x="7.13899994" y="2.25" z="-8.33328247" />
					<vertex x="6.25200653" y="2.25" z="-8.9912796" />
					<vertex x="7.13899994" y="-2.25" z="-8.33328247" />
					<vertex x="6.25200653" y="2.25" z="-8.9912796" />
					<vertex x="6.25200653" y="-2.25" z="-8.9912796" />
					<vertex x="3.26600647" y="-2.25" z="11.1327209" />
					<vertex x="4.30599976" y="-2.25" z="10.7607193" />
					<vertex x="3.55599976" y="-2.25" z="12.0877228" />
					<vertex x="3.55599976" y="-2.25" z="12.0877228" />
					<vertex x="2.38999939" y="-2.25" z="12.3797226" />
					<vertex x="3.26600647" y="-2.25" z="11.1327209" />
					<vertex x="2.19499969" y="-2.25" z="11.4007187" />
					<vertex x="3.26600647" y="-2.25" z="11.1327209" />
					<vertex x="2.38999939" y="-2.25" z="12.3797226" />
					<vertex x="0" y="-2.25" z="-10.8872833" />
					<vertex x="0" y="2.25" z="-10.8872833" />
					<vertex x="-1.10299683" y="2.25" z="-10.8332825" />
					<vertex x="0" y="-2.25" z="-10.8872833" />
					<vertex x="-1.10299683" y="2.25" z="-10.8332825" />
					<vertex x="-1.10299683" y="-2.25" z="-10.8332825" />
					<vertex x="1.10300446" y="-2.25" z="-10.8332825" />
					<vertex x="0" y="2.25" z="-10.8872833" />
					<vertex x="0" y="-2.25" z="-10.8872833" />
					<vertex x="2.38999939" y="-2.25" z="12.3797226" />
					<vertex x="1.20100403" y="-2.25" z="12.5557175" />
					<vertex x="2.19499969" y="-2.25" z="11.4007187" />
					<vertex x="1.10300446" y="-2.25" z="11.5627213" />
					<vertex x="2.19499969" y="-2.25" z="11.4007187" />
					<vertex x="1.20100403" y="-2.25" z="12.5557175" />
					<vertex x="-6.80599976" y="-0.75" z="-9.82128143" />
					<vertex x="-9.2519989" y="-0.75" z="-13.4812775" />
					<vertex x="-7.17021179" y="-0.75" z="-9.55066681" />
					<vertex x="-11.2364655" y="-0.75" z="-11.8985596" />
					<vertex x="-7.17021179" y="-0.75" z="-9.55066681" />
					<vertex x="-10.5639954" y="-0.75" z="-12.5082779" />
					<vertex x="-10.5639954" y="-0.75" z="-12.5082779" />
					<vertex x="-7.17021179" y="-0.75" z="-9.55066681" />
					<vertex x="-9.2519989" y="-0.75" z="-13.4812775" />
					<vertex x="-17.310997" y="-2.25" z="3.80771637" />
					<vertex x="-17.5649948" y="-2.25" z="2.09471893" />
					<vertex x="-11.197998" y="-2.25" z="1.46772003" />
					<vertex x="-9.2519989" y="-0.75" z="-13.4812775" />
					<vertex x="-6.80599976" y="-0.75" z="-9.82128143" />
					<vertex x="-7.84999847" y="-0.75" z="-14.3212814" />
					<vertex x="-10.3959961" y="-2.25" z="4.67072296" />
					<vertex x="-9.92399597" y="-2.25" z="5.66871643" />
					<vertex x="-16.3059998" y="-2.25" z="7.11872101" />
					<vertex x="-7.17021179" y="-0.75" z="-9.55066681" />
					<vertex x="-11.2364655" y="-0.75" z="-11.8985596" />
					<vertex x="-7.17021179" y="-2.25" z="-9.55066681" />
					<vertex x="-15.5659943" y="-2.25" z="8.6847229" />
					<vertex x="-16.3059998" y="-2.25" z="7.11872101" />
					<vertex x="-9.92399597" y="-2.25" z="5.66871643" />
					<vertex x="-9.35599518" y="-2.25" z="6.61672211" />
					<vertex x="-15.5659943" y="-2.25" z="8.6847229" />
					<vertex x="-9.92399597" y="-2.25" z="5.66871643" />
					<vertex x="-6.80599976" y="2.25" z="-9.82128143" />
					<vertex x="-7.17021179" y="-0.75" z="-9.55066681" />
					<vertex x="-7.77099609" y="2.25" z="-9.10427856" />
					<vertex x="-7.77099609" y="-2.25" z="-9.10427856" />
					<vertex x="-8.66199493" y="-2.25" z="-8.29727936" />
					<vertex x="-8.66199493" y="2.25" z="-8.29727936" />
					<vertex x="-7.77099609" y="-2.25" z="-9.10427856" />
					<vertex x="-8.66199493" y="2.25" z="-8.29727936" />
					<vertex x="-7.77099609" y="2.25" z="-9.10427856" />
					<vertex x="-8.66199493" y="-2.25" z="-8.29727936" />
					<vertex x="-9.46899414" y="-2.25" z="-7.40628052" />
					<vertex x="-9.46899414" y="2.25" z="-7.40628052" />
					<vertex x="-8.66199493" y="-2.25" z="-8.29727936" />
					<vertex x="-9.46899414" y="2.25" z="-7.40628052" />
					<vertex x="-8.66199493" y="2.25" z="-8.29727936" />
					<vertex x="-9.46899414" y="-2.25" z="-7.40628052" />
					<vertex x="-10.185997" y="-2.25" z="-6.44127655" />
					<vertex x="-10.185997" y="2.25" z="-6.44127655" />
					<vertex x="-9.46899414" y="-2.25" z="-7.40628052" />
					<vertex x="-10.185997" y="2.25" z="-6.44127655" />
					<vertex x="-9.46899414" y="2.25" z="-7.40628052" />
					<vertex x="-10.185997" y="-2.25" z="-6.44127655" />
					<vertex x="-10.8039932" y="-2.25" z="-5.41027832" />
					<vertex x="-10.8039932" y="2.25" z="-5.41027832" />
					<vertex x="-10.185997" y="-2.25" z="-6.44127655" />
					<vertex x="-10.8039932" y="2.25" z="-5.41027832" />
					<vertex x="-10.185997" y="2.25" z="-6.44127655" />
					<vertex x="15.9350052" y="-0.75" z="5.19872284" />
					<vertex x="16.3330002" y="-0.75" z="3.61372375" />
					<vertex x="11.7229996" y="-0.75" z="3.92072296" />
					<vertex x="12.0149994" y="-0.75" z="2.7547226" />
					<vertex x="11.7229996" y="-0.75" z="3.92072296" />
					<vertex x="16.3330002" y="-0.75" z="3.61372375" />
					<vertex x="16.3330002" y="-0.75" z="3.61372375" />
					<vertex x="16.5720062" y="-0.75" z="1.99671936" />
					<vertex x="12.0149994" y="-0.75" z="2.7547226" />
					<vertex x="12.1910019" y="-0.75" z="1.5657196" />
					<vertex x="12.0149994" y="-0.75" z="2.7547226" />
					<vertex x="16.5720062" y="-0.75" z="1.99671936" />
					<vertex x="12.25" y="-0.75" z="0.364723206" />
					<vertex x="12.1910019" y="-0.75" z="1.5657196" />
					<vertex x="16.5720062" y="-0.75" z="1.99671936" />
					<vertex x="16.6520004" y="-0.75" z="0.364723206" />
					<vertex x="12.25" y="-0.75" z="0.364723206" />
					<vertex x="16.5720062" y="-0.75" z="1.99671936" />
					<vertex x="11.7229996" y="-0.75" z="3.92072296" />
					<vertex x="11.3180008" y="-0.75" z="5.05271912" />
					<vertex x="15.9350052" y="-0.75" z="5.19872284" />
					<vertex x="15.3850021" y="-0.75" z="6.73771667" />
					<vertex x="15.9350052" y="-0.75" z="5.19872284" />
					<vertex x="11.3180008" y="-0.75" z="5.05271912" />
					<vertex x="11.3180008" y="-0.75" z="5.05271912" />
					<vertex x="10.8040009" y="-0.75" z="6.1397171" />
					<vertex x="15.3850021" y="-0.75" z="6.73771667" />
					<vertex x="16.6520004" y="-0.75" z="0.364723206" />
					<vertex x="16.6520004" y="2.25" z="0.364723206" />
					<vertex x="16.5720062" y="-0.75" z="-1.26728058" />
					<vertex x="16.5720062" y="2.25" z="-1.26728058" />
					<vertex x="16.5720062" y="-0.75" z="-1.26728058" />
					<vertex x="16.6520004" y="2.25" z="0.364723206" />
					<vertex x="-10.8039932" y="2.25" z="-5.41027832" />
					<vertex x="-10.8039932" y="-2.25" z="-5.41027832" />
					<vertex x="-11.3179932" y="-2.25" z="-4.32328033" />
					<vertex x="-10.8039932" y="2.25" z="-5.41027832" />
					<vertex x="-11.3179932" y="-2.25" z="-4.32328033" />
					<vertex x="-11.3179932" y="2.25" z="-4.32328033" />
					<vertex x="16.6520004" y="-0.75" z="0.364723206" />
					<vertex x="16.5720062" y="-0.75" z="1.99671936" />
					<vertex x="16.5720062" y="2.25" z="1.99671936" />
					<vertex x="16.6520004" y="-0.75" z="0.364723206" />
					<vertex x="16.5720062" y="2.25" z="1.99671936" />
					<vertex x="16.6520004" y="2.25" z="0.364723206" />
					<vertex x="-11.3179932" y="-2.25" z="-4.32328033" />
					<vertex x="-11.7229996" y="-2.25" z="-3.19127655" />
					<vertex x="-11.7229996" y="2.25" z="-3.19127655" />
					<vertex x="-11.3179932" y="-2.25" z="-4.32328033" />
					<vertex x="-11.7229996" y="2.25" z="-3.19127655" />
					<vertex x="-11.3179932" y="2.25" z="-4.32328033" />
					<vertex x="-12.0149994" y="2.25" z="-2.02527618" />
					<vertex x="-11.7229996" y="2.25" z="-3.19127655" />
					<vertex x="-12.0149994" y="-2.25" z="-2.02527618" />
					<vertex x="-11.7229996" y="-2.25" z="-3.19127655" />
					<vertex x="-12.0149994" y="-2.25" z="-2.02527618" />
					<vertex x="-11.7229996" y="2.25" z="-3.19127655" />
					<vertex x="16.5720062" y="-0.75" z="1.99671936" />
					<vertex x="16.3330002" y="-0.75" z="3.61372375" />
					<vertex x="16.3330002" y="2.25" z="3.61372375" />
					<vertex x="16.5720062" y="-0.75" z="1.99671936" />
					<vertex x="16.3330002" y="2.25" z="3.61372375" />
					<vertex x="16.5720062" y="2.25" z="1.99671936" />
					<vertex x="16.3330002" y="-0.75" z="3.61372375" />
					<vertex x="15.9350052" y="-0.75" z="5.19872284" />
					<vertex x="15.9350052" y="2.25" z="5.19872284" />
					<vertex x="16.3330002" y="-0.75" z="3.61372375" />
					<vertex x="15.9350052" y="2.25" z="5.19872284" />
					<vertex x="16.3330002" y="2.25" z="3.61372375" />
					<vertex x="-17.1410751" y="-2.25" z="-3.75674438" />
					<vertex x="-16.243988" y="-0.75" z="-3.23875427" />
					<vertex x="-12.1825104" y="-2.25" z="-0.893615723" />
					<vertex x="15.9350052" y="-0.75" z="5.19872284" />
					<vertex x="15.3850021" y="-0.75" z="6.73771667" />
					<vertex x="15.3850021" y="2.25" z="6.73771667" />
					<vertex x="15.9350052" y="-0.75" z="5.19872284" />
					<vertex x="15.3850021" y="2.25" z="6.73771667" />
					<vertex x="15.9350052" y="2.25" z="5.19872284" />
					<vertex x="-12.1909943" y="-0.75" z="-0.836280823" />
					<vertex x="-12.1909943" y="2.25" z="-0.836280823" />
					<vertex x="-12.1825104" y="-0.75" z="-0.893615723" />
					<vertex x="-12.1909943" y="2.25" z="-0.836280823" />
					<vertex x="-12.0149994" y="2.25" z="-2.02527618" />
					<vertex x="-12.1825104" y="-0.75" z="-0.893615723" />
					<vertex x="-12.0149994" y="-2.25" z="-2.02527618" />
					<vertex x="-12.1825104" y="-0.75" z="-0.893615723" />
					<vertex x="-12.0149994" y="2.25" z="-2.02527618" />
					<vertex x="15.3850021" y="-0.75" z="6.73771667" />
					<vertex x="14.6860046" y="-0.75" z="8.21472168" />
					<vertex x="14.6860046" y="2.25" z="8.21472168" />
					<vertex x="15.3850021" y="-0.75" z="6.73771667" />
					<vertex x="14.6860046" y="2.25" z="8.21472168" />
					<vertex x="15.3850021" y="2.25" z="6.73771667" />
					<vertex x="-12.0149994" y="-2.25" z="-2.02527618" />
					<vertex x="-12.1825104" y="-2.25" z="-0.893615723" />
					<vertex x="-12.1825104" y="-0.75" z="-0.893615723" />
					<vertex x="14.6860046" y="-0.75" z="8.21472168" />
					<vertex x="13.8460007" y="-0.75" z="9.61672211" />
					<vertex x="13.8460007" y="2.25" z="9.61672211" />
					<vertex x="14.6860046" y="-0.75" z="8.21472168" />
					<vertex x="13.8460007" y="2.25" z="9.61672211" />
					<vertex x="14.6860046" y="2.25" z="8.21472168" />
					<vertex x="-12.1825104" y="-0.75" z="-0.893615723" />
					<vertex x="-16.5719986" y="-0.75" z="-1.26728058" />
					<vertex x="-12.1909943" y="-0.75" z="-0.836280823" />
					<vertex x="-12.1909943" y="-0.75" z="-0.836280823" />
					<vertex x="-16.5719986" y="-0.75" z="-1.26728058" />
					<vertex x="-12.25" y="-0.75" z="0.364723206" />
					<vertex x="-12.1909943" y="-0.75" z="-0.836280823" />
					<vertex x="-12.25" y="-0.75" z="0.364723206" />
					<vertex x="-12.25" y="2.25" z="0.364723206" />
					<vertex x="-12.1909943" y="-0.75" z="-0.836280823" />
					<vertex x="-12.25" y="2.25" z="0.364723206" />
					<vertex x="-12.1909943" y="2.25" z="-0.836280823" />
					<vertex x="13.8460007" y="-0.75" z="9.61672211" />
					<vertex x="12.8730011" y="-0.75" z="10.9287186" />
					<vertex x="12.8730011" y="2.25" z="10.9287186" />
					<vertex x="13.8460007" y="-0.75" z="9.61672211" />
					<vertex x="12.8730011" y="2.25" z="10.9287186" />
					<vertex x="13.8460007" y="2.25" z="9.61672211" />
					<vertex x="-11.2529984" y="2.25" z="0.364723206" />
					<vertex x="-11.2529984" y="-2.25" z="0.364723206" />
					<vertex x="-11.197998" y="2.25" z="-0.73828125" />
					<vertex x="-11.197998" y="-2.25" z="-0.73828125" />
					<vertex x="-11.197998" y="2.25" z="-0.73828125" />
					<vertex x="-11.2529984" y="-2.25" z="0.364723206" />
					<vertex x="12.8730011" y="-0.75" z="10.9287186" />
					<vertex x="11.7750015" y="-0.75" z="12.1397171" />
					<vertex x="11.7750015" y="2.25" z="12.1397171" />
					<vertex x="12.8730011" y="-0.75" z="10.9287186" />
					<vertex x="11.7750015" y="2.25" z="12.1397171" />
					<vertex x="12.8730011" y="2.25" z="10.9287186" />
					<vertex x="-11.0359955" y="-2.25" z="-1.83027649" />
					<vertex x="-11.0359955" y="2.25" z="-1.83027649" />
					<vertex x="-11.197998" y="2.25" z="-0.73828125" />
					<vertex x="-11.0359955" y="-2.25" z="-1.83027649" />
					<vertex x="-11.197998" y="2.25" z="-0.73828125" />
					<vertex x="-11.197998" y="-2.25" z="-0.73828125" />
					<vertex x="-3.44299316" y="2.25" z="-16.9462814" />
					<vertex x="-3.24900055" y="2.25" z="-15.968277" />
					<vertex x="-1.72999573" y="2.25" z="-17.2002792" />
					<vertex x="-1.63199615" y="2.25" z="-16.207283" />
					<vertex x="0" y="2.25" z="-16.2872772" />
					<vertex x="0" y="2.25" z="-17.2852783" />
					<vertex x="-1.72999573" y="2.25" z="-17.2002792" />
					<vertex x="-1.63199615" y="2.25" z="-16.207283" />
					<vertex x="0" y="2.25" z="-17.2852783" />
					<vertex x="-10.7679977" y="-2.25" z="-2.90128326" />
					<vertex x="-10.7679977" y="2.25" z="-2.90128326" />
					<vertex x="-11.0359955" y="2.25" z="-1.83027649" />
					<vertex x="-10.7679977" y="-2.25" z="-2.90128326" />
					<vertex x="-11.0359955" y="2.25" z="-1.83027649" />
					<vertex x="-11.0359955" y="-2.25" z="-1.83027649" />
					<vertex x="-10.3959961" y="-2.25" z="-3.94127655" />
					<vertex x="-10.3959961" y="2.25" z="-3.94127655" />
					<vertex x="-10.7679977" y="2.25" z="-2.90128326" />
					<vertex x="-10.3959961" y="-2.25" z="-3.94127655" />
					<vertex x="-10.7679977" y="2.25" z="-2.90128326" />
					<vertex x="-10.7679977" y="-2.25" z="-2.90128326" />
					<vertex x="-9.92399597" y="-2.25" z="-4.93927765" />
					<vertex x="-9.92399597" y="2.25" z="-4.93927765" />
					<vertex x="-10.3959961" y="2.25" z="-3.94127655" />
					<vertex x="-9.92399597" y="-2.25" z="-4.93927765" />
					<vertex x="-10.3959961" y="2.25" z="-3.94127655" />
					<vertex x="-10.3959961" y="-2.25" z="-3.94127655" />
					<vertex x="-9.35599518" y="-2.25" z="-5.88728333" />
					<vertex x="-9.35599518" y="2.25" z="-5.88728333" />
					<vertex x="-9.92399597" y="2.25" z="-4.93927765" />
					<vertex x="-9.35599518" y="-2.25" z="-5.88728333" />
					<vertex x="-9.92399597" y="2.25" z="-4.93927765" />
					<vertex x="-9.92399597" y="-2.25" z="-4.93927765" />
					<vertex x="6.75400543" y="2.25" z="-15.9412766" />
					<vertex x="5.12400055" y="2.25" z="-16.5252762" />
					<vertex x="6.3730011" y="2.25" z="-15.0202789" />
					<vertex x="4.83399963" y="2.25" z="-15.570282" />
					<vertex x="5.12400055" y="2.25" z="-16.5252762" />
					<vertex x="3.24900055" y="2.25" z="-15.968277" />
					<vertex x="-8.69799805" y="-2.25" z="-6.77427673" />
					<vertex x="-8.69799805" y="2.25" z="-6.77427673" />
					<vertex x="-9.35599518" y="2.25" z="-5.88728333" />
					<vertex x="-8.69799805" y="-2.25" z="-6.77427673" />
					<vertex x="-9.35599518" y="2.25" z="-5.88728333" />
					<vertex x="-9.35599518" y="-2.25" z="-5.88728333" />
					<vertex x="7.8500061" y="2.25" z="-14.3212814" />
					<vertex x="8.31999969" y="2.25" z="-15.2012787" />
					<vertex x="6.3730011" y="2.25" z="-15.0202789" />
					<vertex x="9.25200653" y="2.25" z="-13.4812775" />
					<vertex x="8.31999969" y="2.25" z="-15.2012787" />
					<vertex x="7.8500061" y="2.25" z="-14.3212814" />
					<vertex x="4.83399963" y="2.25" z="-15.570282" />
					<vertex x="6.3730011" y="2.25" z="-15.0202789" />
					<vertex x="5.12400055" y="2.25" z="-16.5252762" />
					<vertex x="-7.95700073" y="-2.25" z="-7.59227753" />
					<vertex x="-7.95700073" y="2.25" z="-7.59227753" />
					<vertex x="-8.69799805" y="2.25" z="-6.77427673" />
					<vertex x="-7.95700073" y="-2.25" z="-7.59227753" />
					<vertex x="-8.69799805" y="2.25" z="-6.77427673" />
					<vertex x="-8.69799805" y="-2.25" z="-6.77427673" />
					<vertex x="10.564003" y="2.25" z="-12.5082779" />
					<vertex x="9.80599976" y="2.25" z="-14.3102798" />
					<vertex x="9.25200653" y="2.25" z="-13.4812775" />
					<vertex x="-7.13899994" y="-2.25" z="-8.33328247" />
					<vertex x="-7.95700073" y="2.25" z="-7.59227753" />
					<vertex x="-7.95700073" y="-2.25" z="-7.59227753" />
					<vertex x="6.75400543" y="2.25" z="-15.9412766" />
					<vertex x="6.3730011" y="2.25" z="-15.0202789" />
					<vertex x="8.31999969" y="2.25" z="-15.2012787" />
					<vertex x="11.2364655" y="2.25" z="-11.8985596" />
					<vertex x="11.1970062" y="2.25" z="-13.2792816" />
					<vertex x="10.564003" y="2.25" z="-12.5082779" />
					<vertex x="9.46900177" y="-0.75" z="8.1357193" />
					<vertex x="8.66200256" y="-0.75" z="9.02671814" />
					<vertex x="12.8730011" y="-0.75" z="10.9287186" />
					<vertex x="12.8730011" y="-0.75" z="10.9287186" />
					<vertex x="13.8460007" y="-0.75" z="9.61672211" />
					<vertex x="10.1860046" y="-0.75" z="7.17072296" />
					<vertex x="8.31999969" y="2.25" z="-15.2012787" />
					<vertex x="9.25200653" y="2.25" z="-13.4812775" />
					<vertex x="9.80599976" y="2.25" z="-14.3102798" />
					<vertex x="10.1860046" y="-0.75" z="7.17072296" />
					<vertex x="9.46900177" y="-0.75" z="8.1357193" />
					<vertex x="12.8730011" y="-0.75" z="10.9287186" />
					<vertex x="11.2364655" y="2.25" z="-11.8985596" />
					<vertex x="12.1423416" y="2.25" z="-12.4216232" />
					<vertex x="11.1970062" y="2.25" z="-13.2792816" />
					<vertex x="9.80599976" y="2.25" z="-14.3102798" />
					<vertex x="10.564003" y="2.25" z="-12.5082779" />
					<vertex x="11.1970062" y="2.25" z="-13.2792816" />
					<vertex x="10.1860046" y="-0.75" z="7.17072296" />
					<vertex x="10.8040009" y="-0.75" z="6.1397171" />
					<vertex x="10.8040009" y="2.25" z="6.1397171" />
					<vertex x="10.1860046" y="-0.75" z="7.17072296" />
					<vertex x="10.8040009" y="2.25" z="6.1397171" />
					<vertex x="10.1860046" y="2.25" z="7.17072296" />
					<vertex x="11.3180008" y="2.25" z="5.05271912" />
					<vertex x="10.8040009" y="2.25" z="6.1397171" />
					<vertex x="11.3180008" y="-0.75" z="5.05271912" />
					<vertex x="10.8040009" y="-0.75" z="6.1397171" />
					<vertex x="11.3180008" y="-0.75" z="5.05271912" />
					<vertex x="10.8040009" y="2.25" z="6.1397171" />
					<vertex x="3.44300079" y="2.25" z="-16.9462814" />
					<vertex x="1.73000336" y="2.25" z="-17.2002792" />
					<vertex x="3.24900055" y="2.25" z="-15.968277" />
					<vertex x="5.12400055" y="2.25" z="-16.5252762" />
					<vertex x="3.44300079" y="2.25" z="-16.9462814" />
					<vertex x="3.24900055" y="2.25" z="-15.968277" />
					<vertex x="1.63200378" y="2.25" z="-16.207283" />
					<vertex x="3.24900055" y="2.25" z="-15.968277" />
					<vertex x="1.73000336" y="2.25" z="-17.2002792" />
					<vertex x="13.8460007" y="-0.75" z="9.61672211" />
					<vertex x="14.6860046" y="-0.75" z="8.21472168" />
					<vertex x="10.1860046" y="-0.75" z="7.17072296" />
					<vertex x="14.6860046" y="-0.75" z="8.21472168" />
					<vertex x="15.3850021" y="-0.75" z="6.73771667" />
					<vertex x="10.8040009" y="-0.75" z="6.1397171" />
					<vertex x="-9.2519989" y="2.25" z="-13.4812775" />
					<vertex x="-9.80599976" y="2.25" z="-14.3102798" />
					<vertex x="-10.5639954" y="2.25" z="-12.5082779" />
					<vertex x="11.3180008" y="-0.75" z="5.05271912" />
					<vertex x="11.7229996" y="-0.75" z="3.92072296" />
					<vertex x="11.7229996" y="2.25" z="3.92072296" />
					<vertex x="11.3180008" y="-0.75" z="5.05271912" />
					<vertex x="11.7229996" y="2.25" z="3.92072296" />
					<vertex x="11.3180008" y="2.25" z="5.05271912" />
					<vertex x="-10.5639954" y="2.25" z="-12.5082779" />
					<vertex x="-11.1969986" y="2.25" z="-13.2792816" />
					<vertex x="-11.2364655" y="2.25" z="-11.8985596" />
					<vertex x="-7.84999847" y="2.25" z="-14.3212814" />
					<vertex x="-8.31999969" y="2.25" z="-15.2012787" />
					<vertex x="-9.2519989" y="2.25" z="-13.4812775" />
					<vertex x="10.8040009" y="-0.75" z="6.1397171" />
					<vertex x="10.1860046" y="-0.75" z="7.17072296" />
					<vertex x="14.6860046" y="-0.75" z="8.21472168" />
					<vertex x="-6.37299347" y="2.25" z="-15.0202789" />
					<vertex x="-8.31999969" y="2.25" z="-15.2012787" />
					<vertex x="-7.84999847" y="2.25" z="-14.3212814" />
					<vertex x="-12.142334" y="2.25" z="-12.4216232" />
					<vertex x="-11.2364655" y="2.25" z="-11.8985596" />
					<vertex x="-11.1969986" y="2.25" z="-13.2792816" />
					<vertex x="11.7229996" y="-0.75" z="3.92072296" />
					<vertex x="12.0149994" y="-0.75" z="2.7547226" />
					<vertex x="12.0149994" y="2.25" z="2.7547226" />
					<vertex x="11.7229996" y="-0.75" z="3.92072296" />
					<vertex x="12.0149994" y="2.25" z="2.7547226" />
					<vertex x="11.7229996" y="2.25" z="3.92072296" />
					<vertex x="-4.83399963" y="2.25" z="-15.570282" />
					<vertex x="-5.12400055" y="2.25" z="-16.5252762" />
					<vertex x="-6.37299347" y="2.25" z="-15.0202789" />
					<vertex x="-11.1969986" y="2.25" z="-13.2792816" />
					<vertex x="-10.5639954" y="2.25" z="-12.5082779" />
					<vertex x="-9.80599976" y="2.25" z="-14.3102798" />
					<vertex x="-3.24900055" y="2.25" z="-15.968277" />
					<vertex x="-5.12400055" y="2.25" z="-16.5252762" />
					<vertex x="-4.83399963" y="2.25" z="-15.570282" />
					<vertex x="-9.80599976" y="2.25" z="-14.3102798" />
					<vertex x="-9.2519989" y="2.25" z="-13.4812775" />
					<vertex x="-8.31999969" y="2.25" z="-15.2012787" />
					<vertex x="12.0149994" y="-0.75" z="2.7547226" />
					<vertex x="12.1910019" y="-0.75" z="1.5657196" />
					<vertex x="12.1910019" y="2.25" z="1.5657196" />
					<vertex x="12.0149994" y="-0.75" z="2.7547226" />
					<vertex x="12.1910019" y="2.25" z="1.5657196" />
					<vertex x="12.0149994" y="2.25" z="2.7547226" />
					<vertex x="-1.63199615" y="2.25" z="-16.207283" />
					<vertex x="-1.72999573" y="2.25" z="-17.2002792" />
					<vertex x="-3.24900055" y="2.25" z="-15.968277" />
					<vertex x="-8.31999969" y="2.25" z="-15.2012787" />
					<vertex x="-6.37299347" y="2.25" z="-15.0202789" />
					<vertex x="-6.7539978" y="2.25" z="-15.9412766" />
					<vertex x="1.73000336" y="2.25" z="-17.2002792" />
					<vertex x="0" y="2.25" z="-17.2852783" />
					<vertex x="1.63200378" y="2.25" z="-16.207283" />
					<vertex x="12.1910019" y="-0.75" z="1.5657196" />
					<vertex x="12.25" y="-0.75" z="0.364723206" />
					<vertex x="12.25" y="2.25" z="0.364723206" />
					<vertex x="12.1910019" y="-0.75" z="1.5657196" />
					<vertex x="12.25" y="2.25" z="0.364723206" />
					<vertex x="12.1910019" y="2.25" z="1.5657196" />
					<vertex x="16.6520004" y="-0.75" z="0.364723206" />
					<vertex x="16.5720062" y="-0.75" z="-1.26728058" />
					<vertex x="12.25" y="-0.75" z="0.364723206" />
					<vertex x="0" y="2.25" z="-16.2872772" />
					<vertex x="1.63200378" y="2.25" z="-16.207283" />
					<vertex x="0" y="2.25" z="-17.2852783" />
					<vertex x="-5.12400055" y="2.25" z="-16.5252762" />
					<vertex x="-3.24900055" y="2.25" z="-15.968277" />
					<vertex x="-3.44299316" y="2.25" z="-16.9462814" />
					<vertex x="-6.7539978" y="2.25" z="-15.9412766" />
					<vertex x="-6.37299347" y="2.25" z="-15.0202789" />
					<vertex x="-5.12400055" y="2.25" z="-16.5252762" />
					<vertex x="3.44300079" y="-2.25" z="-16.9462814" />
					<vertex x="3.44300079" y="2.25" z="-16.9462814" />
					<vertex x="5.12400055" y="2.25" z="-16.5252762" />
					<vertex x="12.25" y="-0.75" z="0.364723206" />
					<vertex x="12.1910019" y="-0.75" z="-0.836280823" />
					<vertex x="12.25" y="2.25" z="0.364723206" />
					<vertex x="12.1910019" y="2.25" z="-0.836280823" />
					<vertex x="12.25" y="2.25" z="0.364723206" />
					<vertex x="12.1910019" y="-0.75" z="-0.836280823" />
					<vertex x="3.44300079" y="-2.25" z="-16.9462814" />
					<vertex x="1.73000336" y="-2.25" z="-17.2002792" />
					<vertex x="1.73000336" y="2.25" z="-17.2002792" />
					<vertex x="3.44300079" y="-2.25" z="-16.9462814" />
					<vertex x="1.73000336" y="2.25" z="-17.2002792" />
					<vertex x="3.44300079" y="2.25" z="-16.9462814" />
					<vertex x="1.73000336" y="-2.25" z="-17.2002792" />
					<vertex x="0" y="-2.25" z="-17.2852783" />
					<vertex x="0" y="2.25" z="-17.2852783" />
					<vertex x="1.73000336" y="-2.25" z="-17.2002792" />
					<vertex x="0" y="2.25" z="-17.2852783" />
					<vertex x="1.73000336" y="2.25" z="-17.2002792" />
					<vertex x="0" y="-2.25" z="-17.2852783" />
					<vertex x="-1.72999573" y="-2.25" z="-17.2002792" />
					<vertex x="-1.72999573" y="2.25" z="-17.2002792" />
					<vertex x="0" y="-2.25" z="-17.2852783" />
					<vertex x="-1.72999573" y="2.25" z="-17.2002792" />
					<vertex x="0" y="2.25" z="-17.2852783" />
					<vertex x="11.2520065" y="2.25" z="0.364723206" />
					<vertex x="11.1980057" y="-2.25" z="-0.73828125" />
					<vertex x="11.2520065" y="-2.25" z="0.364723206" />
					<vertex x="-1.72999573" y="-2.25" z="-17.2002792" />
					<vertex x="-3.44299316" y="-2.25" z="-16.9462814" />
					<vertex x="-3.44299316" y="2.25" z="-16.9462814" />
					<vertex x="-1.72999573" y="-2.25" z="-17.2002792" />
					<vertex x="-3.44299316" y="2.25" z="-16.9462814" />
					<vertex x="-1.72999573" y="2.25" z="-17.2002792" />
					<vertex x="11.1980057" y="-2.25" z="1.46772003" />
					<vertex x="11.1980057" y="2.25" z="1.46772003" />
					<vertex x="11.2520065" y="2.25" z="0.364723206" />
					<vertex x="11.1980057" y="-2.25" z="1.46772003" />
					<vertex x="11.2520065" y="2.25" z="0.364723206" />
					<vertex x="11.2520065" y="-2.25" z="0.364723206" />
					<vertex x="11.0360031" y="-2.25" z="2.5597229" />
					<vertex x="11.0360031" y="2.25" z="2.5597229" />
					<vertex x="11.1980057" y="2.25" z="1.46772003" />
					<vertex x="11.0360031" y="-2.25" z="2.5597229" />
					<vertex x="11.1980057" y="2.25" z="1.46772003" />
					<vertex x="11.1980057" y="-2.25" z="1.46772003" />
					<vertex x="11.7750015" y="2.25" z="12.1397171" />
					<vertex x="12.4800034" y="2.25" z="12.8447189" />
					<vertex x="12.8730011" y="2.25" z="10.9287186" />
					<vertex x="10.7680054" y="-2.25" z="3.63072205" />
					<vertex x="10.7680054" y="2.25" z="3.63072205" />
					<vertex x="11.0360031" y="2.25" z="2.5597229" />
					<vertex x="10.7680054" y="-2.25" z="3.63072205" />
					<vertex x="11.0360031" y="2.25" z="2.5597229" />
					<vertex x="11.0360031" y="-2.25" z="2.5597229" />
					<vertex x="10.3960037" y="-2.25" z="4.67072296" />
					<vertex x="10.3960037" y="2.25" z="4.67072296" />
					<vertex x="10.7680054" y="2.25" z="3.63072205" />
					<vertex x="10.3960037" y="-2.25" z="4.67072296" />
					<vertex x="10.7680054" y="2.25" z="3.63072205" />
					<vertex x="10.7680054" y="-2.25" z="3.63072205" />
					<vertex x="13.6440048" y="2.25" z="11.5617218" />
					<vertex x="12.8730011" y="2.25" z="10.9287186" />
					<vertex x="12.4800034" y="2.25" z="12.8447189" />
					<vertex x="9.9240036" y="-2.25" z="5.66871643" />
					<vertex x="9.9240036" y="2.25" z="5.66871643" />
					<vertex x="10.3960037" y="2.25" z="4.67072296" />
					<vertex x="9.9240036" y="-2.25" z="5.66871643" />
					<vertex x="10.3960037" y="2.25" z="4.67072296" />
					<vertex x="10.3960037" y="-2.25" z="4.67072296" />
					<vertex x="9.35600281" y="-2.25" z="6.61672211" />
					<vertex x="9.35600281" y="2.25" z="6.61672211" />
					<vertex x="9.9240036" y="2.25" z="5.66871643" />
					<vertex x="9.35600281" y="-2.25" z="6.61672211" />
					<vertex x="9.9240036" y="2.25" z="5.66871643" />
					<vertex x="9.9240036" y="-2.25" z="5.66871643" />
					<vertex x="8.69800568" y="-2.25" z="7.50372314" />
					<vertex x="8.69800568" y="2.25" z="7.50372314" />
					<vertex x="9.35600281" y="2.25" z="6.61672211" />
					<vertex x="8.69800568" y="-2.25" z="7.50372314" />
					<vertex x="9.35600281" y="2.25" z="6.61672211" />
					<vertex x="9.35600281" y="-2.25" z="6.61672211" />
					<vertex x="7.13899994" y="2.25" z="9.06272125" />
					<vertex x="8.66200256" y="2.25" z="9.02671814" />
					<vertex x="7.95700073" y="2.25" z="8.32172394" />
					<vertex x="8.69800568" y="-2.25" z="7.50372314" />
					<vertex x="7.95700073" y="2.25" z="8.32172394" />
					<vertex x="8.69800568" y="2.25" z="7.50372314" />
					<vertex x="6.25200653" y="2.25" z="9.72071838" />
					<vertex x="7.77100372" y="2.25" z="9.83371735" />
					<vertex x="7.13899994" y="2.25" z="9.06272125" />
					<vertex x="7.95700073" y="2.25" z="8.32172394" />
					<vertex x="8.66200256" y="2.25" z="9.02671814" />
					<vertex x="8.69800568" y="2.25" z="7.50372314" />
					<vertex x="11.7750015" y="-0.75" z="12.1397171" />
					<vertex x="8.66200256" y="-0.75" z="9.02671814" />
					<vertex x="10.564003" y="-0.75" z="13.2377167" />
					<vertex x="5.30400085" y="2.25" z="10.2887192" />
					<vertex x="5.77500153" y="2.25" z="11.1687164" />
					<vertex x="6.25200653" y="2.25" z="9.72071838" />
					<vertex x="10.1860046" y="2.25" z="7.17072296" />
					<vertex x="9.35600281" y="2.25" z="6.61672211" />
					<vertex x="9.46900177" y="2.25" z="8.1357193" />
					<vertex x="4.30599976" y="2.25" z="10.7607193" />
					<vertex x="4.68800354" y="2.25" z="11.6827164" />
					<vertex x="5.30400085" y="2.25" z="10.2887192" />
					<vertex x="9.46900177" y="2.25" z="8.1357193" />
					<vertex x="8.69800568" y="2.25" z="7.50372314" />
					<vertex x="8.66200256" y="2.25" z="9.02671814" />
					<vertex x="11.7750015" y="-0.75" z="12.1397171" />
					<vertex x="10.564003" y="-0.75" z="13.2377167" />
					<vertex x="10.564003" y="2.25" z="13.2377167" />
					<vertex x="11.7750015" y="-0.75" z="12.1397171" />
					<vertex x="10.564003" y="2.25" z="13.2377167" />
					<vertex x="11.7750015" y="2.25" z="12.1397171" />
					<vertex x="3.26600647" y="2.25" z="11.1327209" />
					<vertex x="3.55599976" y="2.25" z="12.0877228" />
					<vertex x="4.30599976" y="2.25" z="10.7607193" />
					<vertex x="8.66200256" y="2.25" z="9.02671814" />
					<vertex x="7.13899994" y="2.25" z="9.06272125" />
					<vertex x="7.77100372" y="2.25" z="9.83371735" />
					<vertex x="2.19499969" y="2.25" z="11.4007187" />
					<vertex x="2.38999939" y="2.25" z="12.3797226" />
					<vertex x="3.26600647" y="2.25" z="11.1327209" />
					<vertex x="7.77100372" y="2.25" z="9.83371735" />
					<vertex x="6.25200653" y="2.25" z="9.72071838" />
					<vertex x="6.80599976" y="2.25" z="10.5507202" />
					<vertex x="6.80599976" y="2.25" z="10.5507202" />
					<vertex x="6.25200653" y="2.25" z="9.72071838" />
					<vertex x="5.77500153" y="2.25" z="11.1687164" />
					<vertex x="1.10300446" y="2.25" z="11.5627213" />
					<vertex x="1.20100403" y="2.25" z="12.5557175" />
					<vertex x="2.19499969" y="2.25" z="11.4007187" />
					<vertex x="0" y="2.25" z="11.6177216" />
					<vertex x="1.20100403" y="2.25" z="12.5557175" />
					<vertex x="1.10300446" y="2.25" z="11.5627213" />
					<vertex x="5.77500153" y="2.25" z="11.1687164" />
					<vertex x="5.30400085" y="2.25" z="10.2887192" />
					<vertex x="4.68800354" y="2.25" z="11.6827164" />
					<vertex x="6.3730011" y="-0.75" z="15.7497177" />
					<vertex x="7.8500061" y="-0.75" z="15.0507202" />
					<vertex x="5.00200653" y="-0.75" z="11.5342407" />
					<vertex x="0" y="2.25" z="12.6147232" />
					<vertex x="1.20100403" y="2.25" z="12.5557175" />
					<vertex x="0" y="2.25" z="11.6177216" />
					<vertex x="2.38999939" y="2.25" z="12.3797226" />
					<vertex x="2.19499969" y="2.25" z="11.4007187" />
					<vertex x="1.20100403" y="2.25" z="12.5557175" />
					<vertex x="2.38999939" y="2.25" z="12.3797226" />
					<vertex x="3.55599976" y="2.25" z="12.0877228" />
					<vertex x="3.26600647" y="2.25" z="11.1327209" />
					<vertex x="4.68800354" y="2.25" z="11.6827164" />
					<vertex x="4.30599976" y="2.25" z="10.7607193" />
					<vertex x="3.55599976" y="2.25" z="12.0877228" />
					<vertex x="5.00200653" y="-0.75" z="11.5342407" />
					<vertex x="5.00200653" y="-2.25" z="11.5342407" />
					<vertex x="5.00200653" y="-0.75" z="16.2396774" />
					<vertex x="-8.69799805" y="2.25" z="7.50372314" />
					<vertex x="-9.35599518" y="2.25" z="6.61672211" />
					<vertex x="-9.46899414" y="2.25" z="8.1357193" />
					<vertex x="2.38999939" y="2.25" z="12.3797226" />
					<vertex x="1.20100403" y="2.25" z="12.5557175" />
					<vertex x="2.38999939" y="-2.25" z="12.3797226" />
					<vertex x="1.20100403" y="-2.25" z="12.5557175" />
					<vertex x="2.38999939" y="-2.25" z="12.3797226" />
					<vertex x="1.20100403" y="2.25" z="12.5557175" />
					<vertex x="11.7750015" y="-0.75" z="12.1397171" />
					<vertex x="12.8730011" y="-0.75" z="10.9287186" />
					<vertex x="8.66200256" y="-0.75" z="9.02671814" />
					<vertex x="5.00200653" y="-0.75" z="16.2396774" />
					<vertex x="6.3730011" y="-0.75" z="15.7497177" />
					<vertex x="5.00200653" y="-0.75" z="11.5342407" />
					<vertex x="5.00200653" y="-2.25" z="17.2852783" />
					<vertex x="5.00200653" y="-0.75" z="16.2396774" />
					<vertex x="5.00200653" y="-2.25" z="11.5342407" />
				</vertices>
				<triangles>
					<triangle v1="0" v2="1" v3="2" />
					<triangle v1="3" v2="4" v3="5" />
					<triangle v1="6" v2="7" v3="8" />
					<triangle v1="9" v2="10" v3="11" />
					<triangle v1="12" v2="13" v3="14" />
					<triangle v1="15" v2="16" v3="17" />
					<triangle v1="18" v2="19" v3="20" />
					<triangle v1="21" v2="22" v3="23" />
					<triangle v1="24" v2="25" v3="26" />
					<triangle v1="27" v2="28" v3="29" />
					<triangle v1="30" v2="31" v3="32" />
					<triangle v1="33" v2="34" v3="35" />
					<triangle v1="36" v2="37" v3="38" />
					<triangle v1="39" v2="40" v3="41" />
					<triangle v1="42" v2="43" v3="44" />
					<triangle v1="45" v2="46" v3="47" />
					<triangle v1="48" v2="49" v3="50" />
					<triangle v1="51" v2="52" v3="53" />
					<triangle v1="54" v2="55" v3="56" />
					<triangle v1="57" v2="58" v3="59" />
					<triangle v1="60" v2="61" v3="62" />
					<triangle v1="63" v2="64" v3="65" />
					<triangle v1="66" v2="67" v3="68" />
					<triangle v1="69" v2="70" v3="71" />
					<triangle v1="72" v2="73" v3="74" />
					<triangle v1="75" v2="76" v3="77" />
					<triangle v1="78" v2="79" v3="80" />
					<triangle v1="81" v2="82" v3="83" />
					<triangle v1="84" v2="85" v3="86" />
					<triangle v1="87" v2="88" v3="89" />
					<triangle v1="90" v2="91" v3="92" />
					<triangle v1="93" v2="94" v3="95" />
					<triangle v1="96" v2="97" v3="98" />
					<triangle v1="99" v2="100" v3="101" />
					<triangle v1="102" v2="103" v3="104" />
					<triangle v1="105" v2="106" v3="107" />
					<triangle v1="108" v2="109" v3="110" />
					<triangle v1="111" v2="112" v3="113" />
					<triangle v1="114" v2="115" v3="116" />
					<triangle v1="117" v2="118" v3="119" />
					<triangle v1="120" v2="121" v3="122" />
					<triangle v1="123" v2="124" v3="125" />
					<triangle v1="126" v2="127" v3="128" />
					<triangle v1="129" v2="130" v3="131" />
					<triangle v1="132" v2="133" v3="134" />
					<triangle v1="135" v2="136" v3="137" />
					<triangle v1="138" v2="139" v3="140" />
					<triangle v1="141" v2="142" v3="143" />
					<triangle v1="144" v2="145" v3="146" />
					<triangle v1="147" v2="148" v3="149" />
					<triangle v1="150" v2="151" v3="152" />
					<triangle v1="153" v2="154" v3="155" />
					<triangle v1="156" v2="157" v3="158" />
					<triangle v1="159" v2="160" v3="161" />
					<triangle v1="162" v2="163" v3="164" />
					<triangle v1="165" v2="166" v3="167" />
					<triangle v1="168" v2="169" v3="170" />
					<triangle v1="171" v2="172" v3="173" />
					<triangle v1="174" v2="175" v3="176" />
					<triangle v1="177" v2="178" v3="179" />
					<triangle v1="180" v2="181" v3="182" />
					<triangle v1="183" v2="184" v3="185" />
					<triangle v1="186" v2="187" v3="188" />
					<triangle v1="189" v2="190" v3="191" />
					<triangle v1="192" v2="193" v3="194" />
					<triangle v1="195" v2="196" v3="197" />
					<triangle v1="198" v2="199" v3="200" />
					<triangle v1="201" v2="202" v3="203" />
					<triangle v1="204" v2="205" v3="206" />
					<triangle v1="207" v2="208" v3="209" />
					<triangle v1="210" v2="211" v3="212" />
					<triangle v1="213" v2="214" v3="215" />
					<triangle v1="216" v2="217" v3="218" />
					<triangle v1="219" v2="220" v3="221" />
					<triangle v1="222" v2="223" v3="224" />
					<triangle v1="225" v2="226" v3="227" />
					<triangle v1="228" v2="229" v3="230" />
					<triangle v1="231" v2="232" v3="233" />
					<triangle v1="234" v2="235" v3="236" />
					<triangle v1="237" v2="238" v3="239" />
					<triangle v1="240" v2="241" v3="242" />
					<triangle v1="243" v2="244" v3="245" />
					<triangle v1="246" v2="247" v3="248" />
					<triangle v1="249" v2="250" v3="251" />
					<triangle v1="252" v2="253" v3="254" />
					<triangle v1="255" v2="256" v3="257" />
					<triangle v1="258" v2="259" v3="260" />
					<triangle v1="261" v2="262" v3="263" />
					<triangle v1="264" v2="265" v3="266" />
					<triangle v1="267" v2="268" v3="269" />
					<triangle v1="270" v2="271" v3="272" />
					<triangle v1="273" v2="274" v3="275" />
					<triangle v1="276" v2="277" v3="278" />
					<triangle v1="279" v2="280" v3="281" />
					<triangle v1="282" v2="283" v3="284" />
					<triangle v1="285" v2="286" v3="287" />
					<triangle v1="288" v2="289" v3="290" />
					<triangle v1="291" v2="292" v3="293" />
					<triangle v1="294" v2="295" v3="296" />
					<triangle v1="297" v2="298" v3="299" />
					<triangle v1="300" v2="301" v3="302" />
					<triangle v1="303" v2="304" v3="305" />
					<triangle v1="306" v2="307" v3="308" />
					<triangle v1="309" v2="310" v3="311" />
					<triangle v1="312" v2="313" v3="314" />
					<triangle v1="315" v2="316" v3="317" />
					<triangle v1="318" v2="319" v3="320" />
					<triangle v1="321" v2="322" v3="323" />
					<triangle v1="324" v2="325" v3="326" />
					<triangle v1="327" v2="328" v3="329" />
					<triangle v1="330" v2="331" v3="332" />
					<triangle v1="333" v2="334" v3="335" />
					<triangle v1="336" v2="337" v3="338" />
					<triangle v1="339" v2="340" v3="341" />
					<triangle v1="342" v2="343" v3="344" />
					<triangle v1="345" v2="346" v3="347" />
					<triangle v1="348" v2="349" v3="350" />
					<triangle v1="351" v2="352" v3="353" />
					<triangle v1="354" v2="355" v3="356" />
					<triangle v1="357" v2="358" v3="359" />
					<triangle v1="360" v2="361" v3="362" />
					<triangle v1="363" v2="364" v3="365" />
					<triangle v1="366" v2="367" v3="368" />
					<triangle v1="369" v2="370" v3="371" />
					<triangle v1="372" v2="373" v3="374" />
					<triangle v1="375" v2="376" v3="377" />
					<triangle v1="378" v2="379" v3="380" />
					<triangle v1="381" v2="382" v3="383" />
					<triangle v1="384" v2="385" v3="386" />
					<triangle v1="387" v2="388" v3="389" />
					<triangle v1="390" v2="391" v3="392" />
					<triangle v1="393" v2="394" v3="395" />
					<triangle v1="396" v2="397" v3="398" />
					<triangle v1="399" v2="400" v3="401" />
					<triangle v1="402" v2="403" v3="404" />
					<triangle v1="405" v2="406" v3="407" />
					<triangle v1="408" v2="409" v3="410" />
					<triangle v1="411" v2="412" v3="413" />
					<triangle v1="414" v2="415" v3="416" />
					<triangle v1="417" v2="418" v3="419" />
					<triangle v1="420" v2="421" v3="422" />
					<triangle v1="423" v2="424" v3="425" />
					<triangle v1="426" v2="427" v3="428" />
					<triangle v1="429" v2="430" v3="431" />
					<triangle v1="432" v2="433" v3="434" />
					<triangle v1="435" v2="436" v3="437" />
					<triangle v1="438" v2="439" v3="440" />
					<triangle v1="441" v2="442" v3="443" />
					<triangle v1="444" v2="445" v3="446" />
					<triangle v1="447" v2="448" v3="449" />
					<triangle v1="450" v2="451" v3="452" />
					<triangle v1="453" v2="454" v3="455" />
					<triangle v1="456" v2="457" v3="458" />
					<triangle v1="459" v2="460" v3="461" />
					<triangle v1="462" v2="463" v3="464" />
					<triangle v1="465" v2="466" v3="467" />
					<triangle v1="468" v2="469" v3="470" />
					<triangle v1="471" v2="472" v3="473" />
					<triangle v1="474" v2="475" v3="476" />
					<triangle v1="477" v2="478" v3="479" />
					<triangle v1="480" v2="481" v3="482" />
					<triangle v1="483" v2="484" v3="485" />
					<triangle v1="486" v2="487" v3="488" />
					<triangle v1="489" v2="490" v3="491" />
					<triangle v1="492" v2="493" v3="494" />
					<triangle v1="495" v2="496" v3="497" />
					<triangle v1="498" v2="499" v3="500" />
					<triangle v1="501" v2="502" v3="503" />
					<triangle v1="504" v2="505" v3="506" />
					<triangle v1="507" v2="508" v3="509" />
					<triangle v1="510" v2="511" v3="512" />
					<triangle v1="513" v2="514" v3="515" />
					<triangle v1="516" v2="517" v3="518" />
					<triangle v1="519" v2="520" v3="521" />
					<triangle v1="522" v2="523" v3="524" />
					<triangle v1="525" v2="526" v3="527" />
					<triangle v1="528" v2="529" v3="530" />
					<triangle v1="531" v2="532" v3="533" />
					<triangle v1="534" v2="535" v3="536" />
					<triangle v1="537" v2="538" v3="539" />
					<triangle v1="540" v2="541" v3="542" />
					<triangle v1="543" v2="544" v3="545" />
					<triangle v1="546" v2="547" v3="548" />
					<triangle v1="549" v2="550" v3="551" />
					<triangle v1="552" v2="553" v3="554" />
					<triangle v1="555" v2="556" v3="557" />
					<triangle v1="558" v2="559" v3="560" />
					<triangle v1="561" v2="562" v3="563" />
					<triangle v1="564" v2="565" v3="566" />
					<triangle v1="567" v2="568" v3="569" />
					<triangle v1="570" v2="571" v3="572" />
					<triangle v1="573" v2="574" v3="575" />
					<triangle v1="576" v2="577" v3="578" />
					<triangle v1="579" v2="580" v3="581" />
					<triangle v1="582" v2="583" v3="584" />
					<triangle v1="585" v2="586" v3="587" />
					<triangle v1="588" v2="589" v3="590" />
					<triangle v1="591" v2="592" v3="593" />
					<triangle v1="594" v2="595" v3="596" />
					<triangle v1="597" v2="598" v3="599" />
					<triangle v1="600" v2="601" v3="602" />
					<triangle v1="603" v2="604" v3="605" />
					<triangle v1="606" v2="607" v3="608" />
					<triangle v1="609" v2="610" v3="611" />
					<triangle v1="612" v2="613" v3="614" />
					<triangle v1="615" v2="616" v3="617" />
					<triangle v1="618" v2="619" v3="620" />
					<triangle v1="621" v2="622" v3="623" />
					<triangle v1="624" v2="625" v3="626" />
					<triangle v1="627" v2="628" v3="629" />
					<triangle v1="630" v2="631" v3="632" />
					<triangle v1="633" v2="634" v3="635" />
					<triangle v1="636" v2="637" v3="638" />
					<triangle v1="639" v2="640" v3="641" />
					<triangle v1="642" v2="643" v3="644" />
					<triangle v1="645" v2="646" v3="647" />
					<triangle v1="648" v2="649" v3="650" />
					<triangle v1="651" v2="652" v3="653" />
					<triangle v1="654" v2="655" v3="656" />
					<triangle v1="657" v2="658" v3="659" />
					<triangle v1="660" v2="661" v3="662" />
					<triangle v1="663" v2="664" v3="665" />
					<triangle v1="666" v2="667" v3="668" />
					<triangle v1="669" v2="670" v3="671" />
					<triangle v1="672" v2="673" v3="674" />
					<triangle v1="675" v2="676" v3="677" />
					<triangle v1="678" v2="679" v3="680" />
					<triangle v1="681" v2="682" v3="683" />
					<triangle v1="684" v2="685" v3="686" />
					<triangle v1="687" v2="688" v3="689" />
					<triangle v1="690" v2="691" v3="692" />
					<triangle v1="693" v2="694" v3="695" />
					<triangle v1="696" v2="697" v3="698" />
					<triangle v1="699" v2="700" v3="701" />
					<triangle v1="702" v2="703" v3="704" />
					<triangle v1="705" v2="706" v3="707" />
					<triangle v1="708" v2="709" v3="710" />
					<triangle v1="711" v2="712" v3="713" />
					<triangle v1="714" v2="715" v3="716" />
					<triangle v1="717" v2="718" v3="719" />
					<triangle v1="720" v2="721" v3="722" />
					<triangle v1="723" v2="724" v3="725" />
					<triangle v1="726" v2="727" v3="728" />
					<triangle v1="729" v2="730" v3="731" />
					<triangle v1="732" v2="733" v3="734" />
					<triangle v1="735" v2="736" v3="737" />
					<triangle v1="738" v2="739" v3="740" />
					<triangle v1="741" v2="742" v3="743" />
					<triangle v1="744" v2="745" v3="746" />
					<triangle v1="747" v2="748" v3="749" />
					<triangle v1="750" v2="751" v3="752" />
					<triangle v1="753" v2="754" v3="755" />
					<triangle v1="756" v2="757" v3="758" />
					<triangle v1="759" v2="760" v3="761" />
					<triangle v1="762" v2="763" v3="764" />
					<triangle v1="765" v2="766" v3="767" />
					<triangle v1="768" v2="769" v3="770" />
					<triangle v1="771" v2="772" v3="773" />
					<triangle v1="774" v2="775" v3="776" />
					<triangle v1="777" v2="778" v3="779" />
					<triangle v1="780" v2="781" v3="782" />
					<triangle v1="783" v2="784" v3="785" />
					<triangle v1="786" v2="787" v3="788" />
					<triangle v1="789" v2="790" v3="791" />
					<triangle v1="792" v2="793" v3="794" />
					<triangle v1="795" v2="796" v3="797" />
					<triangle v1="798" v2="799" v3="800" />
					<triangle v1="801" v2="802" v3="803" />
					<triangle v1="804" v2="805" v3="806" />
					<triangle v1="807" v2="808" v3="809" />
					<triangle v1="810" v2="811" v3="812" />
					<triangle v1="813" v2="814" v3="815" />
					<triangle v1="816" v2="817" v3="818" />
					<triangle v1="819" v2="820" v3="821" />
					<triangle v1="822" v2="823" v3="824" />
					<triangle v1="825" v2="826" v3="827" />
					<triangle v1="828" v2="829" v3="830" />
					<triangle v1="831" v2="832" v3="833" />
					<triangle v1="834" v2="835" v3="836" />
					<triangle v1="837" v2="838" v3="839" />
					<triangle v1="840" v2="841" v3="842" />
					<triangle v1="843" v2="844" v3="845" />
					<triangle v1="846" v2="847" v3="848" />
					<triangle v1="849" v2="850" v3="851" />
					<triangle v1="852" v2="853" v3="854" />
					<triangle v1="855" v2="856" v3="857" />
					<triangle v1="858" v2="859" v3="860" />
					<triangle v1="861" v2="862" v3="863" />
					<triangle v1="864" v2="865" v3="866" />
					<triangle v1="867" v2="868" v3="869" />
					<triangle v1="870" v2="871" v3="872" />
					<triangle v1="873" v2="874" v3="875" />
					<triangle v1="876" v2="877" v3="878" />
					<triangle v1="879" v2="880" v3="881" />
					<triangle v1="882" v2="883" v3="884" />
					<triangle v1="885" v2="886" v3="887" />
					<triangle v1="888" v2="889" v3="890" />
					<triangle v1="891" v2="892" v3="893" />
					<triangle v1="894" v2="895" v3="896" />
					<triangle v1="897" v2="898" v3="899" />
					<triangle v1="900" v2="901" v3="902" />
					<triangle v1="903" v2="904" v3="905" />
					<triangle v1="906" v2="907" v3="908" />
					<triangle v1="909" v2="910" v3="911" />
					<triangle v1="912" v2="913" v3="914" />
					<triangle v1="915" v2="916" v3="917" />
					<triangle v1="918" v2="919" v3="920" />
					<triangle v1="921" v2="922" v3="923" />
					<triangle v1="924" v2="925" v3="926" />
					<triangle v1="927" v2="928" v3="929" />
					<triangle v1="930" v2="931" v3="932" />
					<triangle v1="933" v2="934" v3="935" />
					<triangle v1="936" v2="937" v3="938" />
					<triangle v1="939" v2="940" v3="941" />
					<triangle v1="942" v2="943" v3="944" />
					<triangle v1="945" v2="946" v3="947" />
					<triangle v1="948" v2="949" v3="950" />
					<triangle v1="951" v2="952" v3="953" />
					<triangle v1="954" v2="955" v3="956" />
					<triangle v1="957" v2="958" v3="959" />
					<triangle v1="960" v2="961" v3="962" />
					<triangle v1="963" v2="964" v3="965" />
					<triangle v1="966" v2="967" v3="968" />
					<triangle v1="969" v2="970" v3="971" />
					<triangle v1="972" v2="973" v3="974" />
					<triangle v1="975" v2="976" v3="977" />
					<triangle v1="978" v2="979" v3="980" />
					<triangle v1="981" v2="982" v3="983" />
					<triangle v1="984" v2="985" v3="986" />
					<triangle v1="987" v2="988" v3="989" />
					<triangle v1="990" v2="991" v3="992" />
					<triangle v1="993" v2="994" v3="995" />
					<triangle v1="996" v2="997" v3="998" />
					<triangle v1="999" v2="1000" v3="1001" />
					<triangle v1="1002" v2="1003" v3="1004" />
					<triangle v1="1005" v2="1006" v3="1007" />
					<triangle v1="1008" v2="1009" v3="1010" />
					<triangle v1="1011" v2="1012" v3="1013" />
					<triangle v1="1014" v2="1015" v3="1016" />
					<triangle v1="1017" v2="1018" v3="1019" />
					<triangle v1="1020" v2="1021" v3="1022" />
					<triangle v1="1023" v2="1024" v3="1025" />
					<triangle v1="1026" v2="1027" v3="1028" />
					<triangle v1="1029" v2="1030" v3="1031" />
					<triangle v1="1032" v2="1033" v3="1034" />
					<triangle v1="1035" v2="1036" v3="1037" />
					<triangle v1="1038" v2="1039" v3="1040" />
					<triangle v1="1041" v2="1042" v3="1043" />
					<triangle v1="1044" v2="1045" v3="1046" />
					<triangle v1="1047" v2="1048" v3="1049" />
					<triangle v1="1050" v2="1051" v3="1052" />
					<triangle v1="1053" v2="1054" v3="1055" />
					<triangle v1="1056" v2="1057" v3="1058" />
					<triangle v1="1059" v2="1060" v3="1061" />
					<triangle v1="1062" v2="1063" v3="1064" />
					<triangle v1="1065" v2="1066" v3="1067" />
					<triangle v1="1068" v2="1069" v3="1070" />
					<triangle v1="1071" v2="1072" v3="1073" />
					<triangle v1="1074" v2="1075" v3="1076" />
					<triangle v1="1077" v2="1078" v3="1079" />
					<triangle v1="1080" v2="1081" v3="1082" />
					<triangle v1="1083" v2="1084" v3="1085" />
					<triangle v1="1086" v2="1087" v3="1088" />
					<triangle v1="1089" v2="1090" v3="1091" />
					<triangle v1="1092" v2="1093" v3="1094" />
					<triangle v1="1095" v2="1096" v3="1097" />
					<triangle v1="1098" v2="1099" v3="1100" />
					<triangle v1="1101" v2="1102" v3="1103" />
					<triangle v1="1104" v2="1105" v3="1106" />
					<triangle v1="1107" v2="1108" v3="1109" />
					<triangle v1="1110" v2="1111" v3="1112" />
					<triangle v1="1113" v2="1114" v3="1115" />
					<triangle v1="1116" v2="1117" v3="1118" />
					<triangle v1="1119" v2="1120" v3="1121" />
					<triangle v1="1122" v2="1123" v3="1124" />
					<triangle v1="1125" v2="1126" v3="1127" />
					<triangle v1="1128" v2="1129" v3="1130" />
					<triangle v1="1131" v2="1132" v3="1133" />
					<triangle v1="1134" v2="1135" v3="1136" />
					<triangle v1="1137" v2="1138" v3="1139" />
					<triangle v1="1140" v2="1141" v3="1142" />
					<triangle v1="1143" v2="1144" v3="1145" />
					<triangle v1="1146" v2="1147" v3="1148" />
					<triangle v1="1149" v2="1150" v3="1151" />
					<triangle v1="1152" v2="1153" v3="1154" />
					<triangle v1="1155" v2="1156" v3="1157" />
					<triangle v1="1158" v2="1159" v3="1160" />
					<triangle v1="1161" v2="1162" v3="1163" />
					<triangle v1="1164" v2="1165" v3="1166" />
					<triangle v1="1167" v2="1168" v3="1169" />
					<triangle v1="1170" v2="1171" v3="1172" />
					<triangle v1="1173" v2="1174" v3="1175" />
					<triangle v1="1176" v2="1177" v3="1178" />
					<triangle v1="1179" v2="1180" v3="1181" />
					<triangle v1="1182" v2="1183" v3="1184" />
					<triangle v1="1185" v2="1186" v3="1187" />
					<triangle v1="1188" v2="1189" v3="1190" />
					<triangle v1="1191" v2="1192" v3="1193" />
					<triangle v1="1194" v2="1195" v3="1196" />
					<triangle v1="1197" v2="1198" v3="1199" />
					<triangle v1="1200" v2="1201" v3="1202" />
					<triangle v1="1203" v2="1204" v3="1205" />
					<triangle v1="1206" v2="1207" v3="1208" />
					<triangle v1="1209" v2="1210" v3="1211" />
					<triangle v1="1212" v2="1213" v3="1214" />
					<triangle v1="1215" v2="1216" v3="1217" />
					<triangle v1="1218" v2="1219" v3="1220" />
					<triangle v1="1221" v2="1222" v3="1223" />
					<triangle v1="1224" v2="1225" v3="1226" />
					<triangle v1="1227" v2="1228" v3="1229" />
					<triangle v1="1230" v2="1231" v3="1232" />
					<triangle v1="1233" v2="1234" v3="1235" />
					<triangle v1="1236" v2="1237" v3="1238" />
					<triangle v1="1239" v2="1240" v3="1241" />
					<triangle v1="1242" v2="1243" v3="1244" />
					<triangle v1="1245" v2="1246" v3="1247" />
					<triangle v1="1248" v2="1249" v3="1250" />
					<triangle v1="1251" v2="1252" v3="1253" />
					<triangle v1="1254" v2="1255" v3="1256" />
					<triangle v1="1257" v2="1258" v3="1259" />
					<triangle v1="1260" v2="1261" v3="1262" />
					<triangle v1="1263" v2="1264" v3="1265" />
					<triangle v1="1266" v2="1267" v3="1268" />
					<triangle v1="1269" v2="1270" v3="1271" />
					<triangle v1="1272" v2="1273" v3="1274" />
					<triangle v1="1275" v2="1276" v3="1277" />
					<triangle v1="1278" v2="1279" v3="1280" />
					<triangle v1="1281" v2="1282" v3="1283" />
					<triangle v1="1284" v2="1285" v3="1286" />
					<triangle v1="1287" v2="1288" v3="1289" />
					<triangle v1="1290" v2="1291" v3="1292" />
					<triangle v1="1293" v2="1294" v3="1295" />
					<triangle v1="1296" v2="1297" v3="1298" />
					<triangle v1="1299" v2="1300" v3="1301" />
					<triangle v1="1302" v2="1303" v3="1304" />
					<triangle v1="1305" v2="1306" v3="1307" />
					<triangle v1="1308" v2="1309" v3="1310" />
					<triangle v1="1311" v2="1312" v3="1313" />
					<triangle v1="1314" v2="1315" v3="1316" />
					<triangle v1="1317" v2="1318" v3="1319" />
					<triangle v1="1320" v2="1321" v3="1322" />
					<triangle v1="1323" v2="1324" v3="1325" />
					<triangle v1="1326" v2="1327" v3="1328" />
					<triangle v1="1329" v2="1330" v3="1331" />
					<triangle v1="1332" v2="1333" v3="1334" />
					<triangle v1="1335" v2="1336" v3="1337" />
					<triangle v1="1338" v2="1339" v3="1340" />
					<triangle v1="1341" v2="1342" v3="1343" />
					<triangle v1="1344" v2="1345" v3="1346" />
					<triangle v1="1347" v2="1348" v3="1349" />
					<triangle v1="1350" v2="1351" v3="1352" />
					<triangle v1="1353" v2="1354" v3="1355" />
					<triangle v1="1356" v2="1357" v3="1358" />
					<triangle v1="1359" v2="1360" v3="1361" />
					<triangle v1="1362" v2="1363" v3="1364" />
					<triangle v1="1365" v2="1366" v3="1367" />
					<triangle v1="1368" v2="1369" v3="1370" />
					<triangle v1="1371" v2="1372" v3="1373" />
					<triangle v1="1374" v2="1375" v3="1376" />
					<triangle v1="1377" v2="1378" v3="1379" />
					<triangle v1="1380" v2="1381" v3="1382" />
					<triangle v1="1383" v2="1384" v3="1385" />
					<triangle v1="1386" v2="1387" v3="1388" />
					<triangle v1="1389" v2="1390" v3="1391" />
					<triangle v1="1392" v2="1393" v3="1394" />
					<triangle v1="1395" v2="1396" v3="1397" />
					<triangle v1="1398" v2="1399" v3="1400" />
					<triangle v1="1401" v2="1402" v3="1403" />
					<triangle v1="1404" v2="1405" v3="1406" />
					<triangle v1="1407" v2="1408" v3="1409" />
					<triangle v1="1410" v2="1411" v3="1412" />
					<triangle v1="1413" v2="1414" v3="1415" />
					<triangle v1="1416" v2="1417" v3="1418" />
					<triangle v1="1419" v2="1420" v3="1421" />
					<triangle v1="1422" v2="1423" v3="1424" />
					<triangle v1="1425" v2="1426" v3="1427" />
					<triangle v1="1428" v2="1429" v3="1430" />
					<triangle v1="1431" v2="1432" v3="1433" />
					<triangle v1="1434" v2="1435" v3="1436" />
					<triangle v1="1437" v2="1438" v3="1439" />
					<triangle v1="1440" v2="1441" v3="1442" />
					<triangle v1="1443" v2="1444" v3="1445" />
					<triangle v1="1446" v2="1447" v3="1448" />
					<triangle v1="1449" v2="1450" v3="1451" />
					<triangle v1="1452" v2="1453" v3="1454" />
					<triangle v1="1455" v2="1456" v3="1457" />
					<triangle v1="1458" v2="1459" v3="1460" />
					<triangle v1="1461" v2="1462" v3="1463" />
					<triangle v1="1464" v2="1465" v3="1466" />
					<triangle v1="1467" v2="1468" v3="1469" />
					<triangle v1="1470" v2="1471" v3="1472" />
					<triangle v1="1473" v2="1474" v3="1475" />
					<triangle v1="1476" v2="1477" v3="1478" />
					<triangle v1="1479" v2="1480" v3="1481" />
					<triangle v1="1482" v2="1483" v3="1484" />
					<triangle v1="1485" v2="1486" v3="1487" />
					<triangle v1="1488" v2="1489" v3="1490" />
					<triangle v1="1491" v2="1492" v3="1493" />
					<triangle v1="1494" v2="1495" v3="1496" />
					<triangle v1="1497" v2="1498" v3="1499" />
					<triangle v1="1500" v2="1501" v3="1502" />
					<triangle v1="1503" v2="1504" v3="1505" />
					<triangle v1="1506" v2="1507" v3="1508" />
					<triangle v1="1509" v2="1510" v3="1511" />
					<triangle v1="1512" v2="1513" v3="1514" />
					<triangle v1="1515" v2="1516" v3="1517" />
					<triangle v1="1518" v2="1519" v3="1520" />
					<triangle v1="1521" v2="1522" v3="1523" />
					<triangle v1="1524" v2="1525" v3="1526" />
					<triangle v1="1527" v2="1528" v3="1529" />
					<triangle v1="1530" v2="1531" v3="1532" />
					<triangle v1="1533" v2="1534" v3="1535" />
					<triangle v1="1536" v2="1537" v3="1538" />
					<triangle v1="1539" v2="1540" v3="1541" />
					<triangle v1="1542" v2="1543" v3="1544" />
					<triangle v1="1545" v2="1546" v3="1547" />
					<triangle v1="1548" v2="1549" v3="1550" />
					<triangle v1="1551" v2="1552" v3="1553" />
					<triangle v1="1554" v2="1555" v3="1556" />
					<triangle v1="1557" v2="1558" v3="1559" />
					<triangle v1="1560" v2="1561" v3="1562" />
					<triangle v1="1563" v2="1564" v3="1565" />
					<triangle v1="1566" v2="1567" v3="1568" />
					<triangle v1="1569" v2="1570" v3="1571" />
					<triangle v1="1572" v2="1573" v3="1574" />
					<triangle v1="1575" v2="1576" v3="1577" />
					<triangle v1="1578" v2="1579" v3="1580" />
					<triangle v1="1581" v2="1582" v3="1583" />
					<triangle v1="1584" v2="1585" v3="1586" />
					<triangle v1="1587" v2="1588" v3="1589" />
					<triangle v1="1590" v2="1591" v3="1592" />
					<triangle v1="1593" v2="1594" v3="1595" />
					<triangle v1="1596" v2="1597" v3="1598" />
					<triangle v1="1599" v2="1600" v3="1601" />
					<triangle v1="1602" v2="1603" v3="1604" />
					<triangle v1="1605" v2="1606" v3="1607" />
					<triangle v1="1608" v2="1609" v3="1610" />
					<triangle v1="1611" v2="1612" v3="1613" />
					<triangle v1="1614" v2="1615" v3="1616" />
					<triangle v1="1617" v2="1618" v3="1619" />
					<triangle v1="1620" v2="1621" v3="1622" />
					<triangle v1="1623" v2="1624" v3="1625" />
					<triangle v1="1626" v2="1627" v3="1628" />
					<triangle v1="1629" v2="1630" v3="1631" />
					<triangle v1="1632" v2="1633" v3="1634" />
					<triangle v1="1635" v2="1636" v3="1637" />
					<triangle v1="1638" v2="1639" v3="1640" />
					<triangle v1="1641" v2="1642" v3="1643" />
					<triangle v1="1644" v2="1645" v3="1646" />
					<triangle v1="1647" v2="1648" v3="1649" />
					<triangle v1="1650" v2="1651" v3="1652" />
					<triangle v1="1653" v2="1654" v3="1655" />
					<triangle v1="1656" v2="1657" v3="1658" />
					<triangle v1="1659" v2="1660" v3="1661" />
					<triangle v1="1662" v2="1663" v3="1664" />
					<triangle v1="1665" v2="1666" v3="1667" />
					<triangle v1="1668" v2="1669" v3="1670" />
					<triangle v1="1671" v2="1672" v3="1673" />
					<triangle v1="1674" v2="1675" v3="1676" />
					<triangle v1="1677" v2="1678" v3="1679" />
					<triangle v1="1680" v2="1681" v3="1682" />
					<triangle v1="1683" v2="1684" v3="1685" />
					<triangle v1="1686" v2="1687" v3="1688" />
					<triangle v1="1689" v2="1690" v3="1691" />
					<triangle v1="1692" v2="1693" v3="1694" />
					<triangle v1="1695" v2="1696" v3="1697" />
					<triangle v1="1698" v2="1699" v3="1700" />
					<triangle v1="1701" v2="1702" v3="1703" />
					<triangle v1="1704" v2="1705" v3="1706" />
					<triangle v1="1707" v2="1708" v3="1709" />
					<triangle v1="1710" v2="1711" v3="1712" />
					<triangle v1="1713" v2="1714" v3="1715" />
					<triangle v1="1716" v2="1717" v3="1718" />
					<triangle v1="1719" v2="1720" v3="1721" />
					<triangle v1="1722" v2="1723" v3="1724" />
					<triangle v1="1725" v2="1726" v3="1727" />
					<triangle v1="1728" v2="1729" v3="1730" />
					<triangle v1="1731" v2="1732" v3="1733" />
					<triangle v1="1734" v2="1735" v3="1736" />
					<triangle v1="1737" v2="1738" v3="1739" />
					<triangle v1="1740" v2="1741" v3="1742" />
					<triangle v1="1743" v2="1744" v3="1745" />
					<triangle v1="1746" v2="1747" v3="1748" />
					<triangle v1="1749" v2="1750" v3="1751" />
					<triangle v1="1752" v2="1753" v3="1754" />
					<triangle v1="1755" v2="1756" v3="1757" />
					<triangle v1="1758" v2="1759" v3="1760" />
					<triangle v1="1761" v2="1762" v3="1763" />
					<triangle v1="1764" v2="1765" v3="1766" />
					<triangle v1="1767" v2="1768" v3="1769" />
					<triangle v1="1770" v2="1771" v3="1772" />
					<triangle v1="1773" v2="1774" v3="1775" />
					<triangle v1="1776" v2="1777" v3="1778" />
					<triangle v1="1779" v2="1780" v3="1781" />
					<triangle v1="1782" v2="1783" v3="1784" />
					<triangle v1="1785" v2="1786" v3="1787" />
					<triangle v1="1788" v2="1789" v3="1790" />
					<triangle v1="1791" v2="1792" v3="1793" />
					<triangle v1="1794" v2="1795" v3="1796" />
					<triangle v1="1797" v2="1798" v3="1799" />
					<triangle v1="1800" v2="1801" v3="1802" />
					<triangle v1="1803" v2="1804" v3="1805" />
					<triangle v1="1806" v2="1807" v3="1808" />
					<triangle v1="1809" v2="1810" v3="1811" />
					<triangle v1="1812" v2="1813" v3="1814" />
					<triangle v1="1815" v2="1816" v3="1817" />
					<triangle v1="1818" v2="1819" v3="1820" />
					<triangle v1="1821" v2="1822" v3="1823" />
					<triangle v1="1824" v2="1825" v3="1826" />
					<triangle v1="1827" v2="1828" v3="1829" />
					<triangle v1="1830" v2="1831" v3="1832" />
					<triangle v1="1833" v2="1834" v3="1835" />
					<triangle v1="1836" v2="1837" v3="1838" />
					<triangle v1="1839" v2="1840" v3="1841" />
					<triangle v1="1842" v2="1843" v3="1844" />
					<triangle v1="1845" v2="1846" v3="1847" />
					<triangle v1="1848" v2="1849" v3="1850" />
					<triangle v1="1851" v2="1852" v3="1853" />
					<triangle v1="1854" v2="1855" v3="1856" />
					<triangle v1="1857" v2="1858" v3="1859" />
					<triangle v1="1860" v2="1861" v3="1862" />
					<triangle v1="1863" v2="1864" v3="1865" />
					<triangle v1="1866" v2="1867" v3="1868" />
					<triangle v1="1869" v2="1870" v3="1871" />
					<triangle v1="1872" v2="1873" v3="1874" />
					<triangle v1="1875" v2="1876" v3="1877" />
					<triangle v1="1878" v2="1879" v3="1880" />
					<triangle v1="1881" v2="1882" v3="1883" />
					<triangle v1="1884" v2="1885" v3="1886" />
					<triangle v1="1887" v2="1888" v3="1889" />
					<triangle v1="1890" v2="1891" v3="1892" />
					<triangle v1="1893" v2="1894" v3="1895" />
					<triangle v1="1896" v2="1897" v3="1898" />
					<triangle v1="1899" v2="1900" v3="1901" />
					<triangle v1="1902" v2="1903" v3="1904" />
					<triangle v1="1905" v2="1906" v3="1907" />
					<triangle v1="1908" v2="1909" v3="1910" />
					<triangle v1="1911" v2="1912" v3="1913" />
					<triangle v1="1914" v2="1915" v3="1916" />
					<triangle v1="1917" v2="1918" v3="1919" />
					<triangle v1="1920" v2="1921" v3="1922" />
					<triangle v1="1923" v2="1924" v3="1925" />
					<triangle v1="1926" v2="1927" v3="1928" />
					<triangle v1="1929" v2="1930" v3="1931" />
					<triangle v1="1932" v2="1933" v3="1934" />
					<triangle v1="1935" v2="1936" v3="1937" />
					<triangle v1="1938" v2="1939" v3="1940" />
					<triangle v1="1941" v2="1942" v3="1943" />
					<triangle v1="1944" v2="1945" v3="1946" />
					<triangle v1="1947" v2="1948" v3="1949" />
					<triangle v1="1950" v2="1951" v3="1952" />
					<triangle v1="1953" v2="1954" v3="1955" />
					<triangle v1="1956" v2="1957" v3="1958" />
					<triangle v1="1959" v2="1960" v3="1961" />
					<triangle v1="1962" v2="1963" v3="1964" />
					<triangle v1="1965" v2="1966" v3="1967" />
					<triangle v1="1968" v2="1969" v3="1970" />
					<triangle v1="1971" v2="1972" v3="1973" />
					<triangle v1="1974" v2="1975" v3="1976" />
					<triangle v1="1977" v2="1978" v3="1979" />
					<triangle v1="1980" v2="1981" v3="1982" />
					<triangle v1="1983" v2="1984" v3="1985" />
					<triangle v1="1986" v2="1987" v3="1988" />
					<triangle v1="1989" v2="1990" v3="1991" />
					<triangle v1="1992" v2="1993" v3="1994" />
					<triangle v1="1995" v2="1996" v3="1997" />
					<triangle v1="1998" v2="1999" v3="2000" />
					<triangle v1="2001" v2="2002" v3="2003" />
					<triangle v1="2004" v2="2005" v3="2006" />
					<triangle v1="2007" v2="2008" v3="2009" />
					<triangle v1="2010" v2="2011" v3="2012" />
					<triangle v1="2013" v2="2014" v3="2015" />
					<triangle v1="2016" v2="2017" v3="2018" />
					<triangle v1="2019" v2="2020" v3="2021" />
					<triangle v1="2022" v2="2023" v3="2024" />
					<triangle v1="2025" v2="2026" v3="2027" />
					<triangle v1="2028" v2="2029" v3="2030" />
					<triangle v1="2031" v2="2032" v3="2033" />
					<triangle v1="2034" v2="2035" v3="2036" />
					<triangle v1="2037" v2="2038" v3="2039" />
					<triangle v1="2040" v2="2041" v3="2042" />
					<triangle v1="2043" v2="2044" v3="2045" />
					<triangle v1="2046" v2="2047" v3="2048" />
					<triangle v1="2049" v2="2050" v3="2051" />
					<triangle v1="2052" v2="2053" v3="2054" />
					<triangle v1="2055" v2="2056" v3="2057" />
					<triangle v1="2058" v2="2059" v3="2060" />
					<triangle v1="2061" v2="2062" v3="2063" />
					<triangle v1="2064" v2="2065" v3="2066" />
					<triangle v1="2067" v2="2068" v3="2069" />
					<triangle v1="2070" v2="2071" v3="2072" />
					<triangle v1="2073" v2="2074" v3="2075" />
					<triangle v1="2076" v2="2077" v3="2078" />
					<triangle v1="2079" v2="2080" v3="2081" />
					<triangle v1="2082" v2="2083" v3="2084" />
					<triangle v1="2085" v2="2086" v3="2087" />
					<triangle v1="2088" v2="2089" v3="2090" />
					<triangle v1="2091" v2="2092" v3="2093" />
					<triangle v1="2094" v2="2095" v3="2096" />
					<triangle v1="2097" v2="2098" v3="2099" />
					<triangle v1="2100" v2="2101" v3="2102" />
					<triangle v1="2103" v2="2104" v3="2105" />
					<triangle v1="2106" v2="2107" v3="2108" />
					<triangle v1="2109" v2="2110" v3="2111" />
					<triangle v1="2112" v2="2113" v3="2114" />
					<triangle v1="2115" v2="2116" v3="2117" />
					<triangle v1="2118" v2="2119" v3="2120" />
					<triangle v1="2121" v2="2122" v3="2123" />
					<triangle v1="2124" v2="2125" v3="2126" />
					<triangle v1="2127" v2="2128" v3="2129" />
					<triangle v1="2130" v2="2131" v3="2132" />
					<triangle v1="2133" v2="2134" v3="2135" />
					<triangle v1="2136" v2="2137" v3="2138" />
					<triangle v1="2139" v2="2140" v3="2141" />
					<triangle v1="2142" v2="2143" v3="2144" />
					<triangle v1="2145" v2="2146" v3="2147" />
					<triangle v1="2148" v2="2149" v3="2150" />
					<triangle v1="2151" v2="2152" v3="2153" />
					<triangle v1="2154" v2="2155" v3="2156" />
					<triangle v1="2157" v2="2158" v3="2159" />
					<triangle v1="2160" v2="2161" v3="2162" />
					<triangle v1="2163" v2="2164" v3="2165" />
					<triangle v1="2166" v2="2167" v3="2168" />
					<triangle v1="2169" v2="2170" v3="2171" />
					<triangle v1="2172" v2="2173" v3="2174" />
					<triangle v1="2175" v2="2176" v3="2177" />
					<triangle v1="2178" v2="2179" v3="2180" />
					<triangle v1="2181" v2="2182" v3="2183" />
					<triangle v1="2184" v2="2185" v3="2186" />
					<triangle v1="2187" v2="2188" v3="2189" />
					<triangle v1="2190" v2="2191" v3="2192" />
					<triangle v1="2193" v2="2194" v3="2195" />
					<triangle v1="2196" v2="2197" v3="2198" />
					<triangle v1="2199" v2="2200" v3="2201" />
					<triangle v1="2202" v2="2203" v3="2204" />
					<triangle v1="2205" v2="2206" v3="2207" />
					<triangle v1="2208" v2="2209" v3="2210" />
					<triangle v1="2211" v2="2212" v3="2213" />
					<triangle v1="2214" v2="2215" v3="2216" />
					<triangle v1="2217" v2="2218" v3="2219" />
					<triangle v1="2220" v2="2221" v3="2222" />
					<triangle v1="2223" v2="2224" v3="2225" />
					<triangle v1="2226" v2="2227" v3="2228" />
					<triangle v1="2229" v2="2230" v3="2231" />
					<triangle v1="2232" v2="2233" v3="2234" />
					<triangle v1="2235" v2="2236" v3="2237" />
					<triangle v1="2238" v2="2239" v3="2240" />
					<triangle v1="2241" v2="2242" v3="2243" />
					<triangle v1="2244" v2="2245" v3="2246" />
					<triangle v1="2247" v2="2248" v3="2249" />
					<triangle v1="2250" v2="2251" v3="2252" />
					<triangle v1="2253" v2="2254" v3="2255" />
					<triangle v1="2256" v2="2257" v3="2258" />
					<triangle v1="2259" v2="2260" v3="2261" />
					<triangle v1="2262" v2="2263" v3="2264" />
					<triangle v1="2265" v2="2266" v3="2267" />
					<triangle v1="2268" v2="2269" v3="2270" />
					<triangle v1="2271" v2="2272" v3="2273" />
					<triangle v1="2274" v2="2275" v3="2276" />
					<triangle v1="2277" v2="2278" v3="2279" />
					<triangle v1="2280" v2="2281" v3="2282" />
					<triangle v1="2283" v2="2284" v3="2285" />
					<triangle v1="2286" v2="2287" v3="2288" />
					<triangle v1="2289" v2="2290" v3="2291" />
					<triangle v1="2292" v2="2293" v3="2294" />
					<triangle v1="2295" v2="2296" v3="2297" />
					<triangle v1="2298" v2="2299" v3="2300" />
					<triangle v1="2301" v2="2302" v3="2303" />
					<triangle v1="2304" v2="2305" v3="2306" />
					<triangle v1="2307" v2="2308" v3="2309" />
					<triangle v1="2310" v2="2311" v3="2312" />
					<triangle v1="2313" v2="2314" v3="2315" />
					<triangle v1="2316" v2="2317" v3="2318" />
					<triangle v1="2319" v2="2320" v3="2321" />
					<triangle v1="2322" v2="2323" v3="2324" />
					<triangle v1="2325" v2="2326" v3="2327" />
					<triangle v1="2328" v2="2329" v3="2330" />
					<triangle v1="2331" v2="2332" v3="2333" />
					<triangle v1="2334" v2="2335" v3="2336" />
					<triangle v1="2337" v2="2338" v3="2339" />
					<triangle v1="2340" v2="2341" v3="2342" />
					<triangle v1="2343" v2="2344" v3="2345" />
					<triangle v1="2346" v2="2347" v3="2348" />
					<triangle v1="2349" v2="2350" v3="2351" />
					<triangle v1="2352" v2="2353" v3="2354" />
					<triangle v1="2355" v2="2356" v3="2357" />
					<triangle v1="2358" v2="2359" v3="2360" />
					<triangle v1="2361" v2="2362" v3="2363" />
					<triangle v1="2364" v2="2365" v3="2366" />
					<triangle v1="2367" v2="2368" v3="2369" />
					<triangle v1="2370" v2="2371" v3="2372" />
					<triangle v1="2373" v2="2374" v3="2375" />
					<triangle v1="2376" v2="2377" v3="2378" />
					<triangle v1="2379" v2="2380" v3="2381" />
					<triangle v1="2382" v2="2383" v3="2384" />
					<triangle v1="2385" v2="2386" v3="2387" />
					<triangle v1="2388" v2="2389" v3="2390" />
					<triangle v1="2391" v2="2392" v3="2393" />
					<triangle v1="2394" v2="2395" v3="2396" />
					<triangle v1="2397" v2="2398" v3="2399" />
					<triangle v1="2400" v2="2401" v3="2402" />
					<triangle v1="2403" v2="2404" v3="2405" />
					<triangle v1="2406" v2="2407" v3="2408" />
					<triangle v1="2409" v2="2410" v3="2411" />
					<triangle v1="2412" v2="2413" v3="2414" />
					<triangle v1="2415" v2="2416" v3="2417" />
					<triangle v1="2418" v2="2419" v3="2420" />
					<triangle v1="2421" v2="2422" v3="2423" />
					<triangle v1="2424" v2="2425" v3="2426" />
					<triangle v1="2427" v2="2428" v3="2429" />
					<triangle v1="2430" v2="2431" v3="2432" />
					<triangle v1="2433" v2="2434" v3="2435" />
					<triangle v1="2436" v2="2437" v3="2438" />
					<triangle v1="2439" v2="2440" v3="2441" />
					<triangle v1="2442" v2="2443" v3="2444" />
					<triangle v1="2445" v2="2446" v3="2447" />
					<triangle v1="2448" v2="2449" v3="2450" />
					<triangle v1="2451" v2="2452" v3="2453" />
					<triangle v1="2454" v2="2455" v3="2456" />
					<triangle v1="2457" v2="2458" v3="2459" />
					<triangle v1="2460" v2="2461" v3="2462" />
					<triangle v1="2463" v2="2464" v3="2465" />
					<triangle v1="2466" v2="2467" v3="2468" />
					<triangle v1="2469" v2="2470" v3="2471" />
					<triangle v1="2472" v2="2473" v3="2474" />
					<triangle v1="2475" v2="2476" v3="2477" />
					<triangle v1="2478" v2="2479" v3="2480" />
					<triangle v1="2481" v2="2482" v3="2483" />
					<triangle v1="2484" v2="2485" v3="2486" />
					<triangle v1="2487" v2="2488" v3="2489" />
					<triangle v1="2490" v2="2491" v3="2492" />
					<triangle v1="2493" v2="2494" v3="2495" />
					<triangle v1="2496" v2="2497" v3="2498" />
					<triangle v1="2499" v2="2500" v3="2501" />
					<triangle v1="2502" v2="2503" v3="2504" />
					<triangle v1="2505" v2="2506" v3="2507" />
					<triangle v1="2508" v2="2509" v3="2510" />
					<triangle v1="2511" v2="2512" v3="2513" />
					<triangle v1="2514" v2="2515" v3="2516" />
					<triangle v1="2517" v2="2518" v3="2519" />
					<triangle v1="2520" v2="2521" v3="2522" />
					<triangle v1="2523" v2="2524" v3="2525" />
					<triangle v1="2526" v2="2527" v3="2528" />
					<triangle v1="2529" v2="2530" v3="2531" />
					<triangle v1="2532" v2="2533" v3="2534" />
					<triangle v1="2535" v2="2536" v3="2537" />
					<triangle v1="2538" v2="2539" v3="2540" />
					<triangle v1="2541" v2="2542" v3="2543" />
					<triangle v1="2544" v2="2545" v3="2546" />
					<triangle v1="2547" v2="2548" v3="2549" />
					<triangle v1="2550" v2="2551" v3="2552" />
					<triangle v1="2553" v2="2554" v3="2555" />
					<triangle v1="2556" v2="2557" v3="2558" />
					<triangle v1="2559" v2="2560" v3="2561" />
					<triangle v1="2562" v2="2563" v3="2564" />
					<triangle v1="2565" v2="2566" v3="2567" />
					<triangle v1="2568" v2="2569" v3="2570" />
					<triangle v1="2571" v2="2572" v3="2573" />
					<triangle v1="2574" v2="2575" v3="2576" />
					<triangle v1="2577" v2="2578" v3="2579" />
					<triangle v1="2580" v2="2581" v3="2582" />
					<triangle v1="2583" v2="2584" v3="2585" />
					<triangle v1="2586" v2="2587" v3="2588" />
					<triangle v1="2589" v2="2590" v3="2591" />
					<triangle v1="2592" v2="2593" v3="2594" />
					<triangle v1="2595" v2="2596" v3="2597" />
					<triangle v1="2598" v2="2599" v3="2600" />
					<triangle v1="2601" v2="2602" v3="2603" />
					<triangle v1="2604" v2="2605" v3="2606" />
					<triangle v1="2607" v2="2608" v3="2609" />
					<triangle v1="2610" v2="2611" v3="2612" />
					<triangle v1="2613" v2="2614" v3="2615" />
					<triangle v1="2616" v2="2617" v3="2618" />
					<triangle v1="2619" v2="2620" v3="2621" />
					<triangle v1="2622" v2="2623" v3="2624" />
					<triangle v1="2625" v2="2626" v3="2627" />
					<triangle v1="2628" v2="2629" v3="2630" />
					<triangle v1="2631" v2="2632" v3="2633" />
					<triangle v1="2634" v2="2635" v3="2636" />
					<triangle v1="2637" v2="2638" v3="2639" />
					<triangle v1="2640" v2="2641" v3="2642" />
					<triangle v1="2643" v2="2644" v3="2645" />
					<triangle v1="2646" v2="2647" v3="2648" />
					<triangle v1="2649" v2="2650" v3="2651" />
					<triangle v1="2652" v2="2653" v3="2654" />
					<triangle v1="2655" v2="2656" v3="2657" />
					<triangle v1="2658" v2="2659" v3="2660" />
					<triangle v1="2661" v2="2662" v3="2663" />
					<triangle v1="2664" v2="2665" v3="2666" />
					<triangle v1="2667" v2="2668" v3="2669" />
					<triangle v1="2670" v2="2671" v3="2672" />
					<triangle v1="2673" v2="2674" v3="2675" />
					<triangle v1="2676" v2="2677" v3="2678" />
					<triangle v1="2679" v2="2680" v3="2681" />
					<triangle v1="2682" v2="2683" v3="2684" />
					<triangle v1="2685" v2="2686" v3="2687" />
					<triangle v1="2688" v2="2689" v3="2690" />
					<triangle v1="2691" v2="2692" v3="2693" />
					<triangle v1="2694" v2="2695" v3="2696" />
					<triangle v1="2697" v2="2698" v3="2699" />
					<triangle v1="2700" v2="2701" v3="2702" />
					<triangle v1="2703" v2="2704" v3="2705" />
					<triangle v1="2706" v2="2707" v3="2708" />
					<triangle v1="2709" v2="2710" v3="2711" />
					<triangle v1="2712" v2="2713" v3="2714" />
					<triangle v1="2715" v2="2716" v3="2717" />
					<triangle v1="2718" v2="2719" v3="2720" />
					<triangle v1="2721" v2="2722" v3="2723" />
					<triangle v1="2724" v2="2725" v3="2726" />
					<triangle v1="2727" v2="2728" v3="2729" />
					<triangle v1="2730" v2="2731" v3="2732" />
					<triangle v1="2733" v2="2734" v3="2735" />
					<triangle v1="2736" v2="2737" v3="2738" />
					<triangle v1="2739" v2="2740" v3="2741" />
					<triangle v1="2742" v2="2743" v3="2744" />
					<triangle v1="2745" v2="2746" v3="2747" />
					<triangle v1="2748" v2="2749" v3="2750" />
					<triangle v1="2751" v2="2752" v3="2753" />
					<triangle v1="2754" v2="2755" v3="2756" />
					<triangle v1="2757" v2="2758" v3="2759" />
					<triangle v1="2760" v2="2761" v3="2762" />
					<triangle v1="2763" v2="2764" v3="2765" />
					<triangle v1="2766" v2="2767" v3="2768" />
					<triangle v1="2769" v2="2770" v3="2771" />
					<triangle v1="2772" v2="2773" v3="2774" />
					<triangle v1="2775" v2="2776" v3="2777" />
					<triangle v1="2778" v2="2779" v3="2780" />
					<triangle v1="2781" v2="2782" v3="2783" />
					<triangle v1="2784" v2="2785" v3="2786" />
					<triangle v1="2787" v2="2788" v3="2789" />
					<triangle v1="2790" v2="2791" v3="2792" />
					<triangle v1="2793" v2="2794" v3="2795" />
					<triangle v1="2796" v2="2797" v3="2798" />
					<triangle v1="2799" v2="2800" v3="2801" />
					<triangle v1="2802" v2="2803" v3="2804" />
					<triangle v1="2805" v2="2806" v3="2807" />
					<triangle v1="2808" v2="2809" v3="2810" />
					<triangle v1="2811" v2="2812" v3="2813" />
					<triangle v1="2814" v2="2815" v3="2816" />
					<triangle v1="2817" v2="2818" v3="2819" />
					<triangle v1="2820" v2="2821" v3="2822" />
					<triangle v1="2823" v2="2824" v3="2825" />
					<triangle v1="2826" v2="2827" v3="2828" />
					<triangle v1="2829" v2="2830" v3="2831" />
					<triangle v1="2832" v2="2833" v3="2834" />
					<triangle v1="2835" v2="2836" v3="2837" />
					<triangle v1="2838" v2="2839" v3="2840" />
					<triangle v1="2841" v2="2842" v3="2843" />
					<triangle v1="2844" v2="2845" v3="2846" />
					<triangle v1="2847" v2="2848" v3="2849" />
					<triangle v1="2850" v2="2851" v3="2852" />
					<triangle v1="2853" v2="2854" v3="2855" />
				</triangles>
			</mesh>
		</object>
		<object id="2" name="Thincert Centring Holder v3.stl(1)" type="model">
			<metadatagroup>
				<metadata name="cura:extruder_nr">0</metadata>
			</metadatagroup>
			<mesh>
				<vertices>
					<vertex x="3.55599976" y="2.25" z="12.0877228" />
					<vertex x="2.38999939" y="2.25" z="12.3797226" />
					<vertex x="3.55599976" y="-2.25" z="12.0877228" />
					<vertex x="2.38999939" y="-2.25" z="12.3797226" />
					<vertex x="3.55599976" y="-2.25" z="12.0877228" />
					<vertex x="2.38999939" y="2.25" z="12.3797226" />
					<vertex x="3.55599976" y="2.25" z="12.0877228" />
					<vertex x="4.68800354" y="-2.25" z="11.6827164" />
					<vertex x="4.68800354" y="2.25" z="11.6827164" />
					<vertex x="5.77500153" y="-0.75" z="11.1687164" />
					<vertex x="5.00200653" y="-0.75" z="11.5342407" />
					<vertex x="7.8500061" y="-0.75" z="15.0507202" />
					<vertex x="9.25200653" y="-0.75" z="14.2107239" />
					<vertex x="6.80599976" y="-0.75" z="10.5507202" />
					<vertex x="7.8500061" y="-0.75" z="15.0507202" />
					<vertex x="10.564003" y="-0.75" z="13.2377167" />
					<vertex x="6.80599976" y="-0.75" z="10.5507202" />
					<vertex x="9.25200653" y="-0.75" z="14.2107239" />
					<vertex x="-12.1825104" y="-2.25" z="-0.893615723" />
					<vertex x="-11.2529984" y="-2.25" z="0.364723206" />
					<vertex x="-17.5649948" y="-2.25" z="2.09471893" />
					<vertex x="3.55599976" y="-2.25" z="12.0877228" />
					<vertex x="4.68800354" y="-2.25" z="11.6827164" />
					<vertex x="3.55599976" y="2.25" z="12.0877228" />
					<vertex x="5.77500153" y="-0.75" z="11.1687164" />
					<vertex x="7.8500061" y="-0.75" z="15.0507202" />
					<vertex x="6.80599976" y="-0.75" z="10.5507202" />
					<vertex x="-16.8899994" y="-2.25" z="5.48872375" />
					<vertex x="-10.3959961" y="-2.25" z="4.67072296" />
					<vertex x="-16.3059998" y="-2.25" z="7.11872101" />
					<vertex x="10.564003" y="-0.75" z="13.2377167" />
					<vertex x="9.25200653" y="-0.75" z="14.2107239" />
					<vertex x="9.25200653" y="2.25" z="14.2107239" />
					<vertex x="10.564003" y="-0.75" z="13.2377167" />
					<vertex x="9.25200653" y="2.25" z="14.2107239" />
					<vertex x="10.564003" y="2.25" z="13.2377167" />
					<vertex x="9.25200653" y="-0.75" z="14.2107239" />
					<vertex x="7.8500061" y="-0.75" z="15.0507202" />
					<vertex x="7.8500061" y="2.25" z="15.0507202" />
					<vertex x="9.25200653" y="-0.75" z="14.2107239" />
					<vertex x="7.8500061" y="2.25" z="15.0507202" />
					<vertex x="9.25200653" y="2.25" z="14.2107239" />
					<vertex x="7.8500061" y="-0.75" z="15.0507202" />
					<vertex x="6.3730011" y="-0.75" z="15.7497177" />
					<vertex x="6.3730011" y="2.25" z="15.7497177" />
					<vertex x="7.8500061" y="-0.75" z="15.0507202" />
					<vertex x="6.3730011" y="2.25" z="15.7497177" />
					<vertex x="7.8500061" y="2.25" z="15.0507202" />
					<vertex x="5.00200653" y="2.25" z="16.2396774" />
					<vertex x="6.3730011" y="2.25" z="15.7497177" />
					<vertex x="6.3730011" y="-0.75" z="15.7497177" />
					<vertex x="5.77500153" y="2.25" z="11.1687164" />
					<vertex x="5.00200653" y="-0.75" z="11.5342407" />
					<vertex x="5.77500153" y="-0.75" z="11.1687164" />
					<vertex x="5.77500153" y="2.25" z="11.1687164" />
					<vertex x="4.68800354" y="2.25" z="11.6827164" />
					<vertex x="5.00200653" y="-0.75" z="11.5342407" />
					<vertex x="4.68800354" y="2.25" z="11.6827164" />
					<vertex x="4.68800354" y="-2.25" z="11.6827164" />
					<vertex x="5.00200653" y="-0.75" z="11.5342407" />
					<vertex x="11.1970062" y="-2.25" z="-13.2792816" />
					<vertex x="11.1970062" y="2.25" z="-13.2792816" />
					<vertex x="12.1423416" y="-2.25" z="-12.4216232" />
					<vertex x="12.1423416" y="2.25" z="-12.4216232" />
					<vertex x="12.1423416" y="-2.25" z="-12.4216232" />
					<vertex x="11.1970062" y="2.25" z="-13.2792816" />
					<vertex x="-10.185997" y="2.25" z="7.17072296" />
					<vertex x="-9.46899414" y="2.25" z="8.1357193" />
					<vertex x="-9.35599518" y="2.25" z="6.61672211" />
					<vertex x="-9.92399597" y="2.25" z="5.66871643" />
					<vertex x="-10.8039932" y="2.25" z="6.1397171" />
					<vertex x="-9.35599518" y="2.25" z="6.61672211" />
					<vertex x="5.00200653" y="-2.25" z="11.5342407" />
					<vertex x="5.00200653" y="-0.75" z="11.5342407" />
					<vertex x="4.68800354" y="-2.25" z="11.6827164" />
					<vertex x="-10.3959961" y="2.25" z="4.67072296" />
					<vertex x="-11.3179932" y="2.25" z="5.05271912" />
					<vertex x="-9.92399597" y="2.25" z="5.66871643" />
					<vertex x="-10.7679977" y="2.25" z="3.63072205" />
					<vertex x="-11.7229996" y="2.25" z="3.92072296" />
					<vertex x="-10.3959961" y="2.25" z="4.67072296" />
					<vertex x="-12.1909943" y="2.25" z="1.5657196" />
					<vertex x="-12.0149994" y="2.25" z="2.7547226" />
					<vertex x="-11.0359955" y="2.25" z="2.5597229" />
					<vertex x="6.80599976" y="-0.75" z="10.5507202" />
					<vertex x="6.80599976" y="2.25" z="10.5507202" />
					<vertex x="5.77500153" y="2.25" z="11.1687164" />
					<vertex x="6.80599976" y="-0.75" z="10.5507202" />
					<vertex x="5.77500153" y="2.25" z="11.1687164" />
					<vertex x="5.77500153" y="-0.75" z="11.1687164" />
					<vertex x="-11.197998" y="2.25" z="1.46772003" />
					<vertex x="-11.2529984" y="2.25" z="0.364723206" />
					<vertex x="-12.1909943" y="2.25" z="1.5657196" />
					<vertex x="-10.185997" y="2.25" z="7.17072296" />
					<vertex x="-9.35599518" y="2.25" z="6.61672211" />
					<vertex x="-10.8039932" y="2.25" z="6.1397171" />
					<vertex x="6.80599976" y="-0.75" z="10.5507202" />
					<vertex x="10.564003" y="-0.75" z="13.2377167" />
					<vertex x="7.77100372" y="-0.75" z="9.83371735" />
					<vertex x="-12.25" y="2.25" z="0.364723206" />
					<vertex x="-12.1909943" y="2.25" z="1.5657196" />
					<vertex x="-11.2529984" y="2.25" z="0.364723206" />
					<vertex x="6.80599976" y="2.25" z="10.5507202" />
					<vertex x="6.80599976" y="-0.75" z="10.5507202" />
					<vertex x="7.77100372" y="2.25" z="9.83371735" />
					<vertex x="7.77100372" y="-0.75" z="9.83371735" />
					<vertex x="7.77100372" y="2.25" z="9.83371735" />
					<vertex x="6.80599976" y="-0.75" z="10.5507202" />
					<vertex x="4.30599976" y="-2.25" z="-10.0312805" />
					<vertex x="6.75400543" y="-2.25" z="-15.9412766" />
					<vertex x="5.30400085" y="-2.25" z="-9.5592804" />
					<vertex x="7.77100372" y="-0.75" z="9.83371735" />
					<vertex x="10.564003" y="-0.75" z="13.2377167" />
					<vertex x="8.66200256" y="-0.75" z="9.02671814" />
					<vertex x="-11.7229996" y="2.25" z="3.92072296" />
					<vertex x="-10.7679977" y="2.25" z="3.63072205" />
					<vertex x="-12.0149994" y="2.25" z="2.7547226" />
					<vertex x="-11.3179932" y="2.25" z="5.05271912" />
					<vertex x="-10.3959961" y="2.25" z="4.67072296" />
					<vertex x="-11.7229996" y="2.25" z="3.92072296" />
					<vertex x="-11.0359955" y="2.25" z="2.5597229" />
					<vertex x="-12.0149994" y="2.25" z="2.7547226" />
					<vertex x="-10.7679977" y="2.25" z="3.63072205" />
					<vertex x="-10.8039932" y="2.25" z="6.1397171" />
					<vertex x="-9.92399597" y="2.25" z="5.66871643" />
					<vertex x="-11.3179932" y="2.25" z="5.05271912" />
					<vertex x="-11.0359955" y="2.25" z="2.5597229" />
					<vertex x="-11.197998" y="2.25" z="1.46772003" />
					<vertex x="-12.1909943" y="2.25" z="1.5657196" />
					<vertex x="8.66200256" y="-0.75" z="9.02671814" />
					<vertex x="8.66200256" y="2.25" z="9.02671814" />
					<vertex x="7.77100372" y="-0.75" z="9.83371735" />
					<vertex x="7.77100372" y="-0.75" z="9.83371735" />
					<vertex x="8.66200256" y="2.25" z="9.02671814" />
					<vertex x="7.77100372" y="2.25" z="9.83371735" />
					<vertex x="8.66200256" y="2.25" z="9.02671814" />
					<vertex x="8.66200256" y="-0.75" z="9.02671814" />
					<vertex x="9.46900177" y="2.25" z="8.1357193" />
					<vertex x="9.46900177" y="-0.75" z="8.1357193" />
					<vertex x="9.46900177" y="2.25" z="8.1357193" />
					<vertex x="8.66200256" y="-0.75" z="9.02671814" />
					<vertex x="7.17021942" y="-2.25" z="-9.55066681" />
					<vertex x="7.77100372" y="-2.25" z="-9.10427856" />
					<vertex x="7.13899994" y="-2.25" z="-8.33328247" />
					<vertex x="7.77100372" y="-2.25" z="-9.10427856" />
					<vertex x="8.66200256" y="-2.25" z="-8.29727936" />
					<vertex x="7.13899994" y="-2.25" z="-8.33328247" />
					<vertex x="7.95700073" y="-2.25" z="-7.59227753" />
					<vertex x="7.13899994" y="-2.25" z="-8.33328247" />
					<vertex x="8.66200256" y="-2.25" z="-8.29727936" />
					<vertex x="9.46900177" y="-0.75" z="8.1357193" />
					<vertex x="10.1860046" y="-0.75" z="7.17072296" />
					<vertex x="9.46900177" y="2.25" z="8.1357193" />
					<vertex x="10.1860046" y="2.25" z="7.17072296" />
					<vertex x="9.46900177" y="2.25" z="8.1357193" />
					<vertex x="10.1860046" y="-0.75" z="7.17072296" />
					<vertex x="8.69800568" y="-2.25" z="-6.77427673" />
					<vertex x="7.95700073" y="-2.25" z="-7.59227753" />
					<vertex x="8.66200256" y="-2.25" z="-8.29727936" />
					<vertex x="8.66200256" y="-2.25" z="-8.29727936" />
					<vertex x="9.46900177" y="-2.25" z="-7.40628052" />
					<vertex x="8.69800568" y="-2.25" z="-6.77427673" />
					<vertex x="-5.30399323" y="2.25" z="10.2887192" />
					<vertex x="-4.68799591" y="2.25" z="11.6827164" />
					<vertex x="-4.30599976" y="2.25" z="10.7607193" />
					<vertex x="-4.68799591" y="2.25" z="11.6827164" />
					<vertex x="-3.55599976" y="2.25" z="12.0877228" />
					<vertex x="-4.30599976" y="2.25" z="10.7607193" />
					<vertex x="7.95700073" y="2.25" z="8.32172394" />
					<vertex x="8.69800568" y="-2.25" z="7.50372314" />
					<vertex x="7.95700073" y="-2.25" z="8.32172394" />
					<vertex x="9.35600281" y="-2.25" z="-5.88728333" />
					<vertex x="8.69800568" y="-2.25" z="-6.77427673" />
					<vertex x="9.46900177" y="-2.25" z="-7.40628052" />
					<vertex x="9.46900177" y="-2.25" z="-7.40628052" />
					<vertex x="10.1860046" y="-2.25" z="-6.44127655" />
					<vertex x="9.35600281" y="-2.25" z="-5.88728333" />
					<vertex x="-6.2519989" y="2.25" z="9.72071838" />
					<vertex x="-5.7749939" y="2.25" z="11.1687164" />
					<vertex x="-5.30399323" y="2.25" z="10.2887192" />
					<vertex x="7.95700073" y="2.25" z="8.32172394" />
					<vertex x="7.95700073" y="-2.25" z="8.32172394" />
					<vertex x="7.13899994" y="-2.25" z="9.06272125" />
					<vertex x="7.95700073" y="2.25" z="8.32172394" />
					<vertex x="7.13899994" y="-2.25" z="9.06272125" />
					<vertex x="7.13899994" y="2.25" z="9.06272125" />
					<vertex x="-8.66199493" y="2.25" z="9.02671814" />
					<vertex x="-7.77099609" y="2.25" z="9.83371735" />
					<vertex x="-7.13899994" y="2.25" z="9.06272125" />
					<vertex x="10.1860046" y="-2.25" z="-6.44127655" />
					<vertex x="10.8040009" y="-2.25" z="-5.41027832" />
					<vertex x="9.35600281" y="-2.25" z="-5.88728333" />
					<vertex x="9.9240036" y="-2.25" z="-4.93927765" />
					<vertex x="9.35600281" y="-2.25" z="-5.88728333" />
					<vertex x="10.8040009" y="-2.25" z="-5.41027832" />
					<vertex x="7.13899994" y="2.25" z="9.06272125" />
					<vertex x="7.13899994" y="-2.25" z="9.06272125" />
					<vertex x="6.25200653" y="-2.25" z="9.72071838" />
					<vertex x="7.13899994" y="2.25" z="9.06272125" />
					<vertex x="6.25200653" y="-2.25" z="9.72071838" />
					<vertex x="6.25200653" y="2.25" z="9.72071838" />
					<vertex x="-9.46899414" y="2.25" z="8.1357193" />
					<vertex x="-8.66199493" y="2.25" z="9.02671814" />
					<vertex x="-8.69799805" y="2.25" z="7.50372314" />
					<vertex x="-4.68799591" y="2.25" z="11.6827164" />
					<vertex x="-5.30399323" y="2.25" z="10.2887192" />
					<vertex x="-5.7749939" y="2.25" z="11.1687164" />
					<vertex x="10.8040009" y="-2.25" z="-5.41027832" />
					<vertex x="11.3180008" y="-2.25" z="-4.32328033" />
					<vertex x="9.9240036" y="-2.25" z="-4.93927765" />
					<vertex x="10.3960037" y="-2.25" z="-3.94127655" />
					<vertex x="9.9240036" y="-2.25" z="-4.93927765" />
					<vertex x="11.3180008" y="-2.25" z="-4.32328033" />
					<vertex x="11.3180008" y="-2.25" z="-4.32328033" />
					<vertex x="11.7229996" y="-2.25" z="-3.19127655" />
					<vertex x="10.3960037" y="-2.25" z="-3.94127655" />
					<vertex x="10.7680054" y="-2.25" z="-2.90128326" />
					<vertex x="10.3960037" y="-2.25" z="-3.94127655" />
					<vertex x="11.7229996" y="-2.25" z="-3.19127655" />
					<vertex x="-7.95700073" y="2.25" z="8.32172394" />
					<vertex x="-8.69799805" y="2.25" z="7.50372314" />
					<vertex x="-8.66199493" y="2.25" z="9.02671814" />
					<vertex x="-7.13899994" y="2.25" z="9.06272125" />
					<vertex x="-7.95700073" y="2.25" z="8.32172394" />
					<vertex x="-8.66199493" y="2.25" z="9.02671814" />
					<vertex x="-6.2519989" y="2.25" z="9.72071838" />
					<vertex x="-7.13899994" y="2.25" z="9.06272125" />
					<vertex x="-7.77099609" y="2.25" z="9.83371735" />
					<vertex x="-7.77099609" y="2.25" z="9.83371735" />
					<vertex x="-6.80599976" y="2.25" z="10.5507202" />
					<vertex x="-6.2519989" y="2.25" z="9.72071838" />
					<vertex x="-5.7749939" y="2.25" z="11.1687164" />
					<vertex x="-6.2519989" y="2.25" z="9.72071838" />
					<vertex x="-6.80599976" y="2.25" z="10.5507202" />
					<vertex x="11.0360031" y="-2.25" z="-1.83027649" />
					<vertex x="10.7680054" y="-2.25" z="-2.90128326" />
					<vertex x="12.0149994" y="-2.25" z="-2.02527618" />
					<vertex x="12.0149994" y="-2.25" z="-2.02527618" />
					<vertex x="12.182518" y="-2.25" z="-0.893615723" />
					<vertex x="11.0360031" y="-2.25" z="-1.83027649" />
					<vertex x="-17.5649948" y="-2.25" z="2.09471893" />
					<vertex x="-17.6499939" y="-2.25" z="0.364723206" />
					<vertex x="-12.1825104" y="-2.25" z="-0.893615723" />
					<vertex x="-17.6499939" y="-2.25" z="0.364723206" />
					<vertex x="-17.5649948" y="-2.25" z="-1.36528015" />
					<vertex x="-12.1825104" y="-2.25" z="-0.893615723" />
					<vertex x="-17.5649948" y="-2.25" z="-1.36528015" />
					<vertex x="-17.310997" y="-2.25" z="-3.07827759" />
					<vertex x="-12.1825104" y="-2.25" z="-0.893615723" />
					<vertex x="-17.1410751" y="-2.25" z="-3.75674438" />
					<vertex x="-12.1825104" y="-2.25" z="-0.893615723" />
					<vertex x="-17.310997" y="-2.25" z="-3.07827759" />
					<vertex x="-13.8460007" y="2.25" z="9.61672211" />
					<vertex x="-14.6749954" y="2.25" z="10.170723" />
					<vertex x="-12.8729935" y="2.25" z="10.9287186" />
					<vertex x="6.25200653" y="-2.25" z="-8.9912796" />
					<vertex x="5.30400085" y="-2.25" z="-9.5592804" />
					<vertex x="7.17021942" y="-2.25" z="-9.55066681" />
					<vertex x="0" y="-2.25" z="-17.2852783" />
					<vertex x="1.73000336" y="-2.25" z="-17.2002792" />
					<vertex x="1.10300446" y="-2.25" z="-10.8332825" />
					<vertex x="-14.685997" y="2.25" z="8.21472168" />
					<vertex x="-15.5659943" y="2.25" z="8.6847229" />
					<vertex x="-13.8460007" y="2.25" z="9.61672211" />
					<vertex x="-13.6439972" y="2.25" z="11.5617218" />
					<vertex x="-12.4799957" y="2.25" z="12.8447189" />
					<vertex x="-12.8729935" y="2.25" z="10.9287186" />
					<vertex x="-11.7749939" y="2.25" z="12.1397171" />
					<vertex x="-12.8729935" y="2.25" z="10.9287186" />
					<vertex x="-12.4799957" y="2.25" z="12.8447189" />
					<vertex x="-10.3959961" y="-2.25" z="4.67072296" />
					<vertex x="-16.8899994" y="-2.25" z="5.48872375" />
					<vertex x="-10.7679977" y="-2.25" z="3.63072205" />
					<vertex x="-16.8899994" y="-2.25" z="5.48872375" />
					<vertex x="-17.310997" y="-2.25" z="3.80771637" />
					<vertex x="-10.7679977" y="-2.25" z="3.63072205" />
					<vertex x="6.25200653" y="2.25" z="9.72071838" />
					<vertex x="6.25200653" y="-2.25" z="9.72071838" />
					<vertex x="5.30400085" y="-2.25" z="10.2887192" />
					<vertex x="6.25200653" y="2.25" z="9.72071838" />
					<vertex x="5.30400085" y="-2.25" z="10.2887192" />
					<vertex x="5.30400085" y="2.25" z="10.2887192" />
					<vertex x="12.0149994" y="-2.25" z="-2.02527618" />
					<vertex x="10.7680054" y="-2.25" z="-2.90128326" />
					<vertex x="11.7229996" y="-2.25" z="-3.19127655" />
					<vertex x="5.30400085" y="2.25" z="10.2887192" />
					<vertex x="5.30400085" y="-2.25" z="10.2887192" />
					<vertex x="4.30599976" y="-2.25" z="10.7607193" />
					<vertex x="5.30400085" y="2.25" z="10.2887192" />
					<vertex x="4.30599976" y="-2.25" z="10.7607193" />
					<vertex x="4.30599976" y="2.25" z="10.7607193" />
					<vertex x="3.26600647" y="-2.25" z="11.1327209" />
					<vertex x="3.26600647" y="2.25" z="11.1327209" />
					<vertex x="4.30599976" y="2.25" z="10.7607193" />
					<vertex x="3.26600647" y="-2.25" z="11.1327209" />
					<vertex x="4.30599976" y="2.25" z="10.7607193" />
					<vertex x="4.30599976" y="-2.25" z="10.7607193" />
					<vertex x="2.19499969" y="-2.25" z="11.4007187" />
					<vertex x="2.19499969" y="2.25" z="11.4007187" />
					<vertex x="3.26600647" y="2.25" z="11.1327209" />
					<vertex x="2.19499969" y="-2.25" z="11.4007187" />
					<vertex x="3.26600647" y="2.25" z="11.1327209" />
					<vertex x="3.26600647" y="-2.25" z="11.1327209" />
					<vertex x="-11.0359955" y="-2.25" z="2.5597229" />
					<vertex x="-10.7679977" y="-2.25" z="3.63072205" />
					<vertex x="-17.310997" y="-2.25" z="3.80771637" />
					<vertex x="-11.197998" y="-2.25" z="1.46772003" />
					<vertex x="-11.0359955" y="-2.25" z="2.5597229" />
					<vertex x="-17.310997" y="-2.25" z="3.80771637" />
					<vertex x="1.10300446" y="-2.25" z="11.5627213" />
					<vertex x="1.10300446" y="2.25" z="11.5627213" />
					<vertex x="2.19499969" y="2.25" z="11.4007187" />
					<vertex x="1.10300446" y="-2.25" z="11.5627213" />
					<vertex x="2.19499969" y="2.25" z="11.4007187" />
					<vertex x="2.19499969" y="-2.25" z="11.4007187" />
					<vertex x="-8.69799805" y="-2.25" z="7.50372314" />
					<vertex x="-7.95700073" y="-2.25" z="8.32172394" />
					<vertex x="-13.6439972" y="-2.25" z="11.5617218" />
					<vertex x="-14.6749954" y="-2.25" z="10.170723" />
					<vertex x="-9.35599518" y="-2.25" z="6.61672211" />
					<vertex x="-13.6439972" y="-2.25" z="11.5617218" />
					<vertex x="-8.69799805" y="-2.25" z="7.50372314" />
					<vertex x="-13.6439972" y="-2.25" z="11.5617218" />
					<vertex x="-9.35599518" y="-2.25" z="6.61672211" />
					<vertex x="-15.5659943" y="-2.25" z="8.6847229" />
					<vertex x="-9.35599518" y="-2.25" z="6.61672211" />
					<vertex x="-14.6749954" y="-2.25" z="10.170723" />
					<vertex x="-8.31999969" y="-2.25" z="-15.2012787" />
					<vertex x="-6.7539978" y="-2.25" z="-15.9412766" />
					<vertex x="-5.30399323" y="-2.25" z="-9.5592804" />
					<vertex x="-12.25" y="-0.75" z="0.364723206" />
					<vertex x="-16.5719986" y="-0.75" z="1.99671936" />
					<vertex x="-12.1909943" y="-0.75" z="1.5657196" />
					<vertex x="-12.25" y="2.25" z="0.364723206" />
					<vertex x="-12.25" y="-0.75" z="0.364723206" />
					<vertex x="-12.1909943" y="-0.75" z="1.5657196" />
					<vertex x="-12.25" y="2.25" z="0.364723206" />
					<vertex x="-12.1909943" y="-0.75" z="1.5657196" />
					<vertex x="-12.1909943" y="2.25" z="1.5657196" />
					<vertex x="-12.1909943" y="-0.75" z="1.5657196" />
					<vertex x="-16.5719986" y="-0.75" z="1.99671936" />
					<vertex x="-12.0149994" y="-0.75" z="2.7547226" />
					<vertex x="-12.0149994" y="-0.75" z="2.7547226" />
					<vertex x="-16.3330002" y="-0.75" z="3.61372375" />
					<vertex x="-11.7229996" y="-0.75" z="3.92072296" />
					<vertex x="-12.1909943" y="-0.75" z="1.5657196" />
					<vertex x="-12.0149994" y="-0.75" z="2.7547226" />
					<vertex x="-12.0149994" y="2.25" z="2.7547226" />
					<vertex x="-12.1909943" y="-0.75" z="1.5657196" />
					<vertex x="-12.0149994" y="2.25" z="2.7547226" />
					<vertex x="-12.1909943" y="2.25" z="1.5657196" />
					<vertex x="-12.0149994" y="-0.75" z="2.7547226" />
					<vertex x="-11.7229996" y="-0.75" z="3.92072296" />
					<vertex x="-11.7229996" y="2.25" z="3.92072296" />
					<vertex x="-12.0149994" y="-0.75" z="2.7547226" />
					<vertex x="-11.7229996" y="2.25" z="3.92072296" />
					<vertex x="-12.0149994" y="2.25" z="2.7547226" />
					<vertex x="-11.7229996" y="-0.75" z="3.92072296" />
					<vertex x="-15.9349976" y="-0.75" z="5.19872284" />
					<vertex x="-11.3179932" y="-0.75" z="5.05271912" />
					<vertex x="-6.2519989" y="-2.25" z="-8.9912796" />
					<vertex x="-7.13899994" y="-2.25" z="-8.33328247" />
					<vertex x="-7.17021179" y="-2.25" z="-9.55066681" />
					<vertex x="-11.7229996" y="-0.75" z="3.92072296" />
					<vertex x="-11.3179932" y="-0.75" z="5.05271912" />
					<vertex x="-11.3179932" y="2.25" z="5.05271912" />
					<vertex x="-11.7229996" y="-0.75" z="3.92072296" />
					<vertex x="-11.3179932" y="2.25" z="5.05271912" />
					<vertex x="-11.7229996" y="2.25" z="3.92072296" />
					<vertex x="-6.2519989" y="-2.25" z="-8.9912796" />
					<vertex x="-7.17021179" y="-2.25" z="-9.55066681" />
					<vertex x="-5.30399323" y="-2.25" z="-9.5592804" />
					<vertex x="-10.8039932" y="2.25" z="6.1397171" />
					<vertex x="-11.3179932" y="-0.75" z="5.05271912" />
					<vertex x="-10.8039932" y="-0.75" z="6.1397171" />
					<vertex x="-11.1969986" y="-2.25" z="-13.2792816" />
					<vertex x="-9.80599976" y="-2.25" z="-14.3102798" />
					<vertex x="-7.17021179" y="-2.25" z="-9.55066681" />
					<vertex x="-9.80599976" y="-2.25" z="-14.3102798" />
					<vertex x="-8.31999969" y="-2.25" z="-15.2012787" />
					<vertex x="-7.17021179" y="-2.25" z="-9.55066681" />
					<vertex x="-5.30399323" y="-2.25" z="-9.5592804" />
					<vertex x="-7.17021179" y="-2.25" z="-9.55066681" />
					<vertex x="-8.31999969" y="-2.25" z="-15.2012787" />
					<vertex x="-10.8039932" y="2.25" z="6.1397171" />
					<vertex x="-11.3179932" y="2.25" z="5.05271912" />
					<vertex x="-11.3179932" y="-0.75" z="5.05271912" />
					<vertex x="-10.185997" y="2.25" z="7.17072296" />
					<vertex x="-10.8039932" y="-0.75" z="6.1397171" />
					<vertex x="-10.185997" y="-0.75" z="7.17072296" />
					<vertex x="0" y="-2.25" z="12.6147232" />
					<vertex x="-1.2009964" y="-2.25" z="12.5557175" />
					<vertex x="0" y="-2.25" z="11.6177216" />
					<vertex x="-1.72999573" y="-2.25" z="-17.2002792" />
					<vertex x="0" y="-2.25" z="-17.2852783" />
					<vertex x="-1.10299683" y="-2.25" z="-10.8332825" />
					<vertex x="-10.185997" y="2.25" z="7.17072296" />
					<vertex x="-10.8039932" y="2.25" z="6.1397171" />
					<vertex x="-10.8039932" y="-0.75" z="6.1397171" />
					<vertex x="-1.10299683" y="-2.25" z="-10.8332825" />
					<vertex x="-2.19499969" y="-2.25" z="-10.6712799" />
					<vertex x="-3.44299316" y="-2.25" z="-16.9462814" />
					<vertex x="-6.7539978" y="-2.25" z="-15.9412766" />
					<vertex x="-5.12400055" y="-2.25" z="-16.5252762" />
					<vertex x="-4.30599976" y="-2.25" z="-10.0312805" />
					<vertex x="-10.185997" y="2.25" z="7.17072296" />
					<vertex x="-9.46899414" y="-0.75" z="8.1357193" />
					<vertex x="-9.46899414" y="2.25" z="8.1357193" />
					<vertex x="-1.2009964" y="-2.25" z="12.5557175" />
					<vertex x="-2.38999939" y="-2.25" z="12.3797226" />
					<vertex x="-2.19499969" y="-2.25" z="11.4007187" />
					<vertex x="-3.26599884" y="-2.25" z="11.1327209" />
					<vertex x="-3.55599976" y="-2.25" z="12.0877228" />
					<vertex x="-4.30599976" y="-2.25" z="10.7607193" />
					<vertex x="-10.185997" y="-0.75" z="7.17072296" />
					<vertex x="-9.46899414" y="-0.75" z="8.1357193" />
					<vertex x="-10.185997" y="2.25" z="7.17072296" />
					<vertex x="-5.30399323" y="-2.25" z="10.2887192" />
					<vertex x="-4.30599976" y="-2.25" z="10.7607193" />
					<vertex x="-5.00299835" y="-2.25" z="11.5337677" />
					<vertex x="-7.95700073" y="2.25" z="8.32172394" />
					<vertex x="-8.69799805" y="-2.25" z="7.50372314" />
					<vertex x="-8.69799805" y="2.25" z="7.50372314" />
					<vertex x="-9.35599518" y="-2.25" z="6.61672211" />
					<vertex x="-9.35599518" y="2.25" z="6.61672211" />
					<vertex x="-8.69799805" y="2.25" z="7.50372314" />
					<vertex x="-9.35599518" y="-2.25" z="6.61672211" />
					<vertex x="-8.69799805" y="2.25" z="7.50372314" />
					<vertex x="-8.69799805" y="-2.25" z="7.50372314" />
					<vertex x="-11.2529984" y="-2.25" z="0.364723206" />
					<vertex x="-11.197998" y="-2.25" z="1.46772003" />
					<vertex x="-17.5649948" y="-2.25" z="2.09471893" />
					<vertex x="-9.92399597" y="-2.25" z="5.66871643" />
					<vertex x="-9.92399597" y="2.25" z="5.66871643" />
					<vertex x="-9.35599518" y="2.25" z="6.61672211" />
					<vertex x="-9.92399597" y="-2.25" z="5.66871643" />
					<vertex x="-9.35599518" y="2.25" z="6.61672211" />
					<vertex x="-9.35599518" y="-2.25" z="6.61672211" />
					<vertex x="-10.3959961" y="-2.25" z="4.67072296" />
					<vertex x="-10.3959961" y="2.25" z="4.67072296" />
					<vertex x="-9.92399597" y="2.25" z="5.66871643" />
					<vertex x="-10.3959961" y="-2.25" z="4.67072296" />
					<vertex x="-9.92399597" y="2.25" z="5.66871643" />
					<vertex x="-9.92399597" y="-2.25" z="5.66871643" />
					<vertex x="-1.2009964" y="2.25" z="12.5557175" />
					<vertex x="0" y="2.25" z="12.6147232" />
					<vertex x="0" y="2.25" z="11.6177216" />
					<vertex x="-1.2009964" y="2.25" z="12.5557175" />
					<vertex x="0" y="2.25" z="11.6177216" />
					<vertex x="-1.10299683" y="2.25" z="11.5627213" />
					<vertex x="-1.2009964" y="2.25" z="12.5557175" />
					<vertex x="-1.10299683" y="2.25" z="11.5627213" />
					<vertex x="-2.19499969" y="2.25" z="11.4007187" />
					<vertex x="-3.26599884" y="2.25" z="11.1327209" />
					<vertex x="-4.30599976" y="2.25" z="10.7607193" />
					<vertex x="-3.55599976" y="2.25" z="12.0877228" />
					<vertex x="-3.55599976" y="2.25" z="12.0877228" />
					<vertex x="-2.38999939" y="2.25" z="12.3797226" />
					<vertex x="-3.26599884" y="2.25" z="11.1327209" />
					<vertex x="-2.19499969" y="2.25" z="11.4007187" />
					<vertex x="-3.26599884" y="2.25" z="11.1327209" />
					<vertex x="-2.38999939" y="2.25" z="12.3797226" />
					<vertex x="-1.2009964" y="2.25" z="12.5557175" />
					<vertex x="-2.19499969" y="2.25" z="11.4007187" />
					<vertex x="-2.38999939" y="2.25" z="12.3797226" />
					<vertex x="-10.7679977" y="-2.25" z="3.63072205" />
					<vertex x="-10.7679977" y="2.25" z="3.63072205" />
					<vertex x="-10.3959961" y="2.25" z="4.67072296" />
					<vertex x="-10.7679977" y="-2.25" z="3.63072205" />
					<vertex x="-10.3959961" y="2.25" z="4.67072296" />
					<vertex x="-10.3959961" y="-2.25" z="4.67072296" />
					<vertex x="-12.4799957" y="-2.25" z="12.8447189" />
					<vertex x="-11.1969986" y="-2.25" z="14.0087204" />
					<vertex x="-12.4799957" y="2.25" z="12.8447189" />
					<vertex x="-11.1969986" y="2.25" z="14.0087204" />
					<vertex x="-12.4799957" y="2.25" z="12.8447189" />
					<vertex x="-11.1969986" y="-2.25" z="14.0087204" />
					<vertex x="12.1910019" y="-0.75" z="-0.836280823" />
					<vertex x="12.25" y="-0.75" z="0.364723206" />
					<vertex x="16.5720062" y="-0.75" z="-1.26728058" />
					<vertex x="-11.0359955" y="-2.25" z="2.5597229" />
					<vertex x="-11.0359955" y="2.25" z="2.5597229" />
					<vertex x="-10.7679977" y="2.25" z="3.63072205" />
					<vertex x="-11.0359955" y="-2.25" z="2.5597229" />
					<vertex x="-10.7679977" y="2.25" z="3.63072205" />
					<vertex x="-10.7679977" y="-2.25" z="3.63072205" />
					<vertex x="-9.80599976" y="-2.25" z="15.0397186" />
					<vertex x="-9.80599976" y="2.25" z="15.0397186" />
					<vertex x="-11.1969986" y="2.25" z="14.0087204" />
					<vertex x="-9.80599976" y="-2.25" z="15.0397186" />
					<vertex x="-11.1969986" y="2.25" z="14.0087204" />
					<vertex x="-11.1969986" y="-2.25" z="14.0087204" />
					<vertex x="-15.3849945" y="2.25" z="6.73771667" />
					<vertex x="-15.5659943" y="2.25" z="8.6847229" />
					<vertex x="-14.685997" y="2.25" z="8.21472168" />
					<vertex x="-8.31999969" y="-2.25" z="15.9307175" />
					<vertex x="-8.31999969" y="2.25" z="15.9307175" />
					<vertex x="-9.80599976" y="2.25" z="15.0397186" />
					<vertex x="-8.31999969" y="-2.25" z="15.9307175" />
					<vertex x="-9.80599976" y="2.25" z="15.0397186" />
					<vertex x="-9.80599976" y="-2.25" z="15.0397186" />
					<vertex x="-15.5659943" y="2.25" z="8.6847229" />
					<vertex x="-14.6749954" y="2.25" z="10.170723" />
					<vertex x="-13.8460007" y="2.25" z="9.61672211" />
					<vertex x="-13.6439972" y="2.25" z="11.5617218" />
					<vertex x="-12.8729935" y="2.25" z="10.9287186" />
					<vertex x="-14.6749954" y="2.25" z="10.170723" />
					<vertex x="-16.3330002" y="2.25" z="3.61372375" />
					<vertex x="-16.8899994" y="2.25" z="5.48872375" />
					<vertex x="-15.9349976" y="2.25" z="5.19872284" />
					<vertex x="-15.9349976" y="2.25" z="5.19872284" />
					<vertex x="-16.8899994" y="2.25" z="5.48872375" />
					<vertex x="-15.3849945" y="2.25" z="6.73771667" />
					<vertex x="-16.5719986" y="2.25" z="1.99671936" />
					<vertex x="-17.5649948" y="2.25" z="2.09471893" />
					<vertex x="-16.3330002" y="2.25" z="3.61372375" />
					<vertex x="-15.5659943" y="2.25" z="8.6847229" />
					<vertex x="-15.3849945" y="2.25" z="6.73771667" />
					<vertex x="-16.3059998" y="2.25" z="7.11872101" />
					<vertex x="-7.84999847" y="-0.75" z="15.0507202" />
					<vertex x="-6.37299347" y="-0.75" z="15.7497177" />
					<vertex x="-5.00299835" y="-0.75" z="11.5337677" />
					<vertex x="-5.00299835" y="-0.75" z="16.2393265" />
					<vertex x="-5.00299835" y="-0.75" z="11.5337677" />
					<vertex x="-6.37299347" y="-0.75" z="15.7497177" />
					<vertex x="-16.6529999" y="2.25" z="0.364723206" />
					<vertex x="-17.5649948" y="2.25" z="2.09471893" />
					<vertex x="-16.5719986" y="2.25" z="1.99671936" />
					<vertex x="-16.3059998" y="2.25" z="7.11872101" />
					<vertex x="-15.3849945" y="2.25" z="6.73771667" />
					<vertex x="-16.8899994" y="2.25" z="5.48872375" />
					<vertex x="12.0149994" y="2.25" z="-2.02527618" />
					<vertex x="12.1910019" y="2.25" z="-0.836280823" />
					<vertex x="12.182518" y="-0.75" z="-0.893615723" />
					<vertex x="12.1910019" y="-0.75" z="-0.836280823" />
					<vertex x="12.182518" y="-0.75" z="-0.893615723" />
					<vertex x="12.1910019" y="2.25" z="-0.836280823" />
					<vertex x="12.182518" y="-0.75" z="-0.893615723" />
					<vertex x="12.182518" y="-2.25" z="-0.893615723" />
					<vertex x="12.0149994" y="-2.25" z="-2.02527618" />
					<vertex x="12.182518" y="-0.75" z="-0.893615723" />
					<vertex x="12.0149994" y="-2.25" z="-2.02527618" />
					<vertex x="12.0149994" y="2.25" z="-2.02527618" />
					<vertex x="-17.1410751" y="2.25" z="-3.75674438" />
					<vertex x="-17.310997" y="2.25" z="-3.07827759" />
					<vertex x="-16.243988" y="2.25" z="-3.23875427" />
					<vertex x="-16.3330002" y="2.25" z="-2.88427734" />
					<vertex x="-16.243988" y="2.25" z="-3.23875427" />
					<vertex x="-17.310997" y="2.25" z="-3.07827759" />
					<vertex x="-6.37299347" y="2.25" z="15.7497177" />
					<vertex x="-6.37299347" y="-0.75" z="15.7497177" />
					<vertex x="-7.84999847" y="-0.75" z="15.0507202" />
					<vertex x="-6.37299347" y="2.25" z="15.7497177" />
					<vertex x="-7.84999847" y="-0.75" z="15.0507202" />
					<vertex x="-7.84999847" y="2.25" z="15.0507202" />
					<vertex x="-17.310997" y="2.25" z="-3.07827759" />
					<vertex x="-17.5649948" y="2.25" z="-1.36528015" />
					<vertex x="-16.3330002" y="2.25" z="-2.88427734" />
					<vertex x="-7.84999847" y="2.25" z="15.0507202" />
					<vertex x="-7.84999847" y="-0.75" z="15.0507202" />
					<vertex x="-9.2519989" y="-0.75" z="14.2107239" />
					<vertex x="-7.84999847" y="2.25" z="15.0507202" />
					<vertex x="-9.2519989" y="-0.75" z="14.2107239" />
					<vertex x="-9.2519989" y="2.25" z="14.2107239" />
					<vertex x="-9.2519989" y="2.25" z="14.2107239" />
					<vertex x="-9.2519989" y="-0.75" z="14.2107239" />
					<vertex x="-10.5639954" y="-0.75" z="13.2377167" />
					<vertex x="-9.2519989" y="2.25" z="14.2107239" />
					<vertex x="-10.5639954" y="-0.75" z="13.2377167" />
					<vertex x="-10.5639954" y="2.25" z="13.2377167" />
					<vertex x="-16.8899994" y="2.25" z="5.48872375" />
					<vertex x="-16.3330002" y="2.25" z="3.61372375" />
					<vertex x="-17.310997" y="2.25" z="3.80771637" />
					<vertex x="-17.5649948" y="2.25" z="2.09471893" />
					<vertex x="-17.310997" y="2.25" z="3.80771637" />
					<vertex x="-16.3330002" y="2.25" z="3.61372375" />
					<vertex x="-16.5719986" y="2.25" z="-1.26728058" />
					<vertex x="-16.3330002" y="2.25" z="-2.88427734" />
					<vertex x="-17.5649948" y="2.25" z="-1.36528015" />
					<vertex x="-16.6529999" y="2.25" z="0.364723206" />
					<vertex x="-16.5719986" y="2.25" z="-1.26728058" />
					<vertex x="-17.5649948" y="2.25" z="-1.36528015" />
					<vertex x="-17.5649948" y="2.25" z="-1.36528015" />
					<vertex x="-17.6499939" y="2.25" z="0.364723206" />
					<vertex x="-16.6529999" y="2.25" z="0.364723206" />
					<vertex x="-17.5649948" y="2.25" z="2.09471893" />
					<vertex x="-16.6529999" y="2.25" z="0.364723206" />
					<vertex x="-17.6499939" y="2.25" z="0.364723206" />
					<vertex x="12.0149994" y="-2.25" z="-2.02527618" />
					<vertex x="11.7229996" y="-2.25" z="-3.19127655" />
					<vertex x="11.7229996" y="2.25" z="-3.19127655" />
					<vertex x="12.0149994" y="-2.25" z="-2.02527618" />
					<vertex x="11.7229996" y="2.25" z="-3.19127655" />
					<vertex x="12.0149994" y="2.25" z="-2.02527618" />
					<vertex x="-10.5639954" y="2.25" z="13.2377167" />
					<vertex x="-10.5639954" y="-0.75" z="13.2377167" />
					<vertex x="-11.7749939" y="2.25" z="12.1397171" />
					<vertex x="5.12400055" y="-2.25" z="17.2547226" />
					<vertex x="5.12400055" y="2.25" z="17.2547226" />
					<vertex x="5.00200653" y="2.25" z="17.2852783" />
					<vertex x="5.12400055" y="-2.25" z="17.2547226" />
					<vertex x="5.00200653" y="2.25" z="17.2852783" />
					<vertex x="5.00200653" y="-2.25" z="17.2852783" />
					<vertex x="6.75400543" y="-2.25" z="16.670723" />
					<vertex x="6.75400543" y="2.25" z="16.670723" />
					<vertex x="5.12400055" y="2.25" z="17.2547226" />
					<vertex x="6.75400543" y="-2.25" z="16.670723" />
					<vertex x="5.12400055" y="2.25" z="17.2547226" />
					<vertex x="5.12400055" y="-2.25" z="17.2547226" />
					<vertex x="-15.5659943" y="-2.25" z="8.6847229" />
					<vertex x="-14.6749954" y="-2.25" z="10.170723" />
					<vertex x="-14.6749954" y="2.25" z="10.170723" />
					<vertex x="-15.5659943" y="-2.25" z="8.6847229" />
					<vertex x="-14.6749954" y="2.25" z="10.170723" />
					<vertex x="-15.5659943" y="2.25" z="8.6847229" />
					<vertex x="-8.31999969" y="2.25" z="15.9307175" />
					<vertex x="-8.31999969" y="-2.25" z="15.9307175" />
					<vertex x="-6.7539978" y="2.25" z="16.670723" />
					<vertex x="-6.7539978" y="-2.25" z="16.670723" />
					<vertex x="-6.7539978" y="2.25" z="16.670723" />
					<vertex x="-8.31999969" y="-2.25" z="15.9307175" />
					<vertex x="-14.6749954" y="-2.25" z="10.170723" />
					<vertex x="-13.6439972" y="-2.25" z="11.5617218" />
					<vertex x="-13.6439972" y="2.25" z="11.5617218" />
					<vertex x="-14.6749954" y="-2.25" z="10.170723" />
					<vertex x="-13.6439972" y="2.25" z="11.5617218" />
					<vertex x="-14.6749954" y="2.25" z="10.170723" />
					<vertex x="-6.7539978" y="-2.25" z="16.670723" />
					<vertex x="-5.12400055" y="2.25" z="17.2547226" />
					<vertex x="-6.7539978" y="2.25" z="16.670723" />
					<vertex x="-13.6439972" y="2.25" z="11.5617218" />
					<vertex x="-12.4799957" y="-2.25" z="12.8447189" />
					<vertex x="-12.4799957" y="2.25" z="12.8447189" />
					<vertex x="-13.6439972" y="-2.25" z="11.5617218" />
					<vertex x="-12.4799957" y="-2.25" z="12.8447189" />
					<vertex x="-13.6439972" y="2.25" z="11.5617218" />
					<vertex x="-5.12400055" y="-2.25" z="17.2547226" />
					<vertex x="-5.12400055" y="2.25" z="17.2547226" />
					<vertex x="-6.7539978" y="-2.25" z="16.670723" />
					<vertex x="-5.00299835" y="-2.25" z="17.2850266" />
					<vertex x="-5.00299835" y="2.25" z="17.2850266" />
					<vertex x="-5.12400055" y="2.25" z="17.2547226" />
					<vertex x="-5.00299835" y="-2.25" z="17.2850266" />
					<vertex x="-5.12400055" y="2.25" z="17.2547226" />
					<vertex x="-5.12400055" y="-2.25" z="17.2547226" />
					<vertex x="-10.7679977" y="-2.25" z="-2.90128326" />
					<vertex x="-11.7229996" y="-2.25" z="-3.19127655" />
					<vertex x="-10.3959961" y="-2.25" z="-3.94127655" />
					<vertex x="-10.3959961" y="-2.25" z="-3.94127655" />
					<vertex x="-11.3179932" y="-2.25" z="-4.32328033" />
					<vertex x="-9.92399597" y="-2.25" z="-4.93927765" />
					<vertex x="-9.35599518" y="-2.25" z="-5.88728333" />
					<vertex x="-9.92399597" y="-2.25" z="-4.93927765" />
					<vertex x="-10.8039932" y="-2.25" z="-5.41027832" />
					<vertex x="-16.3330002" y="-0.75" z="3.61372375" />
					<vertex x="-12.0149994" y="-0.75" z="2.7547226" />
					<vertex x="-16.5719986" y="-0.75" z="1.99671936" />
					<vertex x="-15.3849945" y="-0.75" z="6.73771667" />
					<vertex x="-14.685997" y="-0.75" z="8.21472168" />
					<vertex x="-10.8039932" y="-0.75" z="6.1397171" />
					<vertex x="-15.3849945" y="-0.75" z="6.73771667" />
					<vertex x="-11.3179932" y="-0.75" z="5.05271912" />
					<vertex x="-15.9349976" y="-0.75" z="5.19872284" />
					<vertex x="-14.685997" y="-0.75" z="8.21472168" />
					<vertex x="-13.8460007" y="-0.75" z="9.61672211" />
					<vertex x="-10.185997" y="-0.75" z="7.17072296" />
					<vertex x="-12.8729935" y="-0.75" z="10.9287186" />
					<vertex x="-10.185997" y="-0.75" z="7.17072296" />
					<vertex x="-13.8460007" y="-0.75" z="9.61672211" />
					<vertex x="-10.8039932" y="-2.25" z="-5.41027832" />
					<vertex x="-10.185997" y="-2.25" z="-6.44127655" />
					<vertex x="-9.35599518" y="-2.25" z="-5.88728333" />
					<vertex x="-10.185997" y="-2.25" z="-6.44127655" />
					<vertex x="-9.46899414" y="-2.25" z="-7.40628052" />
					<vertex x="-9.35599518" y="-2.25" z="-5.88728333" />
					<vertex x="-12.8729935" y="-0.75" z="10.9287186" />
					<vertex x="-12.8729935" y="2.25" z="10.9287186" />
					<vertex x="-11.7749939" y="2.25" z="12.1397171" />
					<vertex x="-12.8729935" y="-0.75" z="10.9287186" />
					<vertex x="-13.8460007" y="-0.75" z="9.61672211" />
					<vertex x="-13.8460007" y="2.25" z="9.61672211" />
					<vertex x="-12.8729935" y="-0.75" z="10.9287186" />
					<vertex x="-13.8460007" y="2.25" z="9.61672211" />
					<vertex x="-12.8729935" y="2.25" z="10.9287186" />
					<vertex x="-13.8460007" y="-0.75" z="9.61672211" />
					<vertex x="-14.685997" y="-0.75" z="8.21472168" />
					<vertex x="-14.685997" y="2.25" z="8.21472168" />
					<vertex x="-13.8460007" y="-0.75" z="9.61672211" />
					<vertex x="-14.685997" y="2.25" z="8.21472168" />
					<vertex x="-13.8460007" y="2.25" z="9.61672211" />
					<vertex x="-8.69799805" y="-2.25" z="-6.77427673" />
					<vertex x="-9.35599518" y="-2.25" z="-5.88728333" />
					<vertex x="-9.46899414" y="-2.25" z="-7.40628052" />
					<vertex x="-9.46899414" y="-2.25" z="-7.40628052" />
					<vertex x="-8.66199493" y="-2.25" z="-8.29727936" />
					<vertex x="-8.69799805" y="-2.25" z="-6.77427673" />
					<vertex x="-7.95700073" y="-2.25" z="-7.59227753" />
					<vertex x="-8.69799805" y="-2.25" z="-6.77427673" />
					<vertex x="-8.66199493" y="-2.25" z="-8.29727936" />
					<vertex x="-7.13899994" y="-2.25" z="-8.33328247" />
					<vertex x="-7.95700073" y="-2.25" z="-7.59227753" />
					<vertex x="-8.66199493" y="-2.25" z="-8.29727936" />
					<vertex x="-7.77099609" y="-2.25" z="-9.10427856" />
					<vertex x="-7.13899994" y="-2.25" z="-8.33328247" />
					<vertex x="-8.66199493" y="-2.25" z="-8.29727936" />
					<vertex x="-7.17021179" y="-2.25" z="-9.55066681" />
					<vertex x="-7.13899994" y="-2.25" z="-8.33328247" />
					<vertex x="-7.77099609" y="-2.25" z="-9.10427856" />
					<vertex x="-5.00299835" y="2.25" z="16.2393265" />
					<vertex x="-5.00299835" y="-0.75" z="16.2393265" />
					<vertex x="-6.37299347" y="-0.75" z="15.7497177" />
					<vertex x="-5.00299835" y="2.25" z="16.2393265" />
					<vertex x="-6.37299347" y="-0.75" z="15.7497177" />
					<vertex x="-6.37299347" y="2.25" z="15.7497177" />
					<vertex x="-11.197998" y="-2.25" z="1.46772003" />
					<vertex x="-11.197998" y="2.25" z="1.46772003" />
					<vertex x="-11.0359955" y="2.25" z="2.5597229" />
					<vertex x="-11.197998" y="-2.25" z="1.46772003" />
					<vertex x="-11.0359955" y="2.25" z="2.5597229" />
					<vertex x="-11.0359955" y="-2.25" z="2.5597229" />
					<vertex x="-14.685997" y="-0.75" z="8.21472168" />
					<vertex x="-15.3849945" y="-0.75" z="6.73771667" />
					<vertex x="-15.3849945" y="2.25" z="6.73771667" />
					<vertex x="-14.685997" y="-0.75" z="8.21472168" />
					<vertex x="-15.3849945" y="2.25" z="6.73771667" />
					<vertex x="-14.685997" y="2.25" z="8.21472168" />
					<vertex x="-5.00299835" y="2.25" z="16.2393265" />
					<vertex x="-5.00299835" y="2.25" z="17.2850266" />
					<vertex x="-5.00299835" y="-0.75" z="16.2393265" />
					<vertex x="-5.00299835" y="2.25" z="17.2850266" />
					<vertex x="-5.00299835" y="-2.25" z="17.2850266" />
					<vertex x="-5.00299835" y="-0.75" z="16.2393265" />
					<vertex x="-11.197998" y="2.25" z="1.46772003" />
					<vertex x="-11.197998" y="-2.25" z="1.46772003" />
					<vertex x="-11.2529984" y="-2.25" z="0.364723206" />
					<vertex x="-11.197998" y="2.25" z="1.46772003" />
					<vertex x="-11.2529984" y="-2.25" z="0.364723206" />
					<vertex x="-11.2529984" y="2.25" z="0.364723206" />
					<vertex x="-17.1410751" y="2.25" z="-3.75674438" />
					<vertex x="-17.1410751" y="-2.25" z="-3.75674438" />
					<vertex x="-17.310997" y="-2.25" z="-3.07827759" />
					<vertex x="-17.1410751" y="2.25" z="-3.75674438" />
					<vertex x="-17.310997" y="-2.25" z="-3.07827759" />
					<vertex x="-17.310997" y="2.25" z="-3.07827759" />
					<vertex x="5.00200653" y="2.25" z="16.2396774" />
					<vertex x="6.3730011" y="-0.75" z="15.7497177" />
					<vertex x="5.00200653" y="-0.75" z="16.2396774" />
					<vertex x="-17.310997" y="-2.25" z="-3.07827759" />
					<vertex x="-17.5649948" y="-2.25" z="-1.36528015" />
					<vertex x="-17.5649948" y="2.25" z="-1.36528015" />
					<vertex x="-17.310997" y="-2.25" z="-3.07827759" />
					<vertex x="-17.5649948" y="2.25" z="-1.36528015" />
					<vertex x="-17.310997" y="2.25" z="-3.07827759" />
					<vertex x="-17.5649948" y="-2.25" z="-1.36528015" />
					<vertex x="-17.6499939" y="-2.25" z="0.364723206" />
					<vertex x="-17.6499939" y="2.25" z="0.364723206" />
					<vertex x="-17.5649948" y="-2.25" z="-1.36528015" />
					<vertex x="-17.6499939" y="2.25" z="0.364723206" />
					<vertex x="-17.5649948" y="2.25" z="-1.36528015" />
					<vertex x="-17.6499939" y="2.25" z="0.364723206" />
					<vertex x="-17.6499939" y="-2.25" z="0.364723206" />
					<vertex x="-17.5649948" y="-2.25" z="2.09471893" />
					<vertex x="-17.6499939" y="2.25" z="0.364723206" />
					<vertex x="-17.5649948" y="-2.25" z="2.09471893" />
					<vertex x="-17.5649948" y="2.25" z="2.09471893" />
					<vertex x="5.00200653" y="-2.25" z="17.2852783" />
					<vertex x="5.00200653" y="2.25" z="17.2852783" />
					<vertex x="5.00200653" y="-0.75" z="16.2396774" />
					<vertex x="1.20100403" y="2.25" z="12.5557175" />
					<vertex x="0" y="2.25" z="12.6147232" />
					<vertex x="1.20100403" y="-2.25" z="12.5557175" />
					<vertex x="0" y="-2.25" z="12.6147232" />
					<vertex x="1.20100403" y="-2.25" z="12.5557175" />
					<vertex x="0" y="2.25" z="12.6147232" />
					<vertex x="-17.5649948" y="-2.25" z="2.09471893" />
					<vertex x="-17.310997" y="-2.25" z="3.80771637" />
					<vertex x="-17.310997" y="2.25" z="3.80771637" />
					<vertex x="-17.5649948" y="-2.25" z="2.09471893" />
					<vertex x="-17.310997" y="2.25" z="3.80771637" />
					<vertex x="-17.5649948" y="2.25" z="2.09471893" />
					<vertex x="-17.310997" y="-2.25" z="3.80771637" />
					<vertex x="-16.8899994" y="-2.25" z="5.48872375" />
					<vertex x="-16.8899994" y="2.25" z="5.48872375" />
					<vertex x="-17.310997" y="-2.25" z="3.80771637" />
					<vertex x="-16.8899994" y="2.25" z="5.48872375" />
					<vertex x="-17.310997" y="2.25" z="3.80771637" />
					<vertex x="-10.185997" y="-0.75" z="7.17072296" />
					<vertex x="-12.8729935" y="-0.75" z="10.9287186" />
					<vertex x="-9.46899414" y="-0.75" z="8.1357193" />
					<vertex x="-10.8039932" y="-0.75" z="6.1397171" />
					<vertex x="-14.685997" y="-0.75" z="8.21472168" />
					<vertex x="-10.185997" y="-0.75" z="7.17072296" />
					<vertex x="-11.3179932" y="-0.75" z="5.05271912" />
					<vertex x="-15.3849945" y="-0.75" z="6.73771667" />
					<vertex x="-10.8039932" y="-0.75" z="6.1397171" />
					<vertex x="-12.8729935" y="-0.75" z="10.9287186" />
					<vertex x="-11.7749939" y="-0.75" z="12.1397171" />
					<vertex x="-8.66199493" y="-0.75" z="9.02671814" />
					<vertex x="-10.5639954" y="-0.75" z="13.2377167" />
					<vertex x="-8.66199493" y="-0.75" z="9.02671814" />
					<vertex x="-11.7749939" y="-0.75" z="12.1397171" />
					<vertex x="-16.3059998" y="-2.25" z="7.11872101" />
					<vertex x="-16.3059998" y="2.25" z="7.11872101" />
					<vertex x="-16.8899994" y="-2.25" z="5.48872375" />
					<vertex x="-16.8899994" y="2.25" z="5.48872375" />
					<vertex x="-16.8899994" y="-2.25" z="5.48872375" />
					<vertex x="-16.3059998" y="2.25" z="7.11872101" />
					<vertex x="5.00200653" y="2.25" z="16.2396774" />
					<vertex x="5.00200653" y="-0.75" z="16.2396774" />
					<vertex x="5.00200653" y="2.25" z="17.2852783" />
					<vertex x="-11.7749939" y="2.25" z="12.1397171" />
					<vertex x="-10.5639954" y="-0.75" z="13.2377167" />
					<vertex x="-11.7749939" y="-0.75" z="12.1397171" />
					<vertex x="-11.7749939" y="-0.75" z="12.1397171" />
					<vertex x="-12.8729935" y="-0.75" z="10.9287186" />
					<vertex x="-11.7749939" y="2.25" z="12.1397171" />
					<vertex x="-15.5659943" y="2.25" z="8.6847229" />
					<vertex x="-16.3059998" y="2.25" z="7.11872101" />
					<vertex x="-15.5659943" y="-2.25" z="8.6847229" />
					<vertex x="-16.3059998" y="-2.25" z="7.11872101" />
					<vertex x="-15.5659943" y="-2.25" z="8.6847229" />
					<vertex x="-16.3059998" y="2.25" z="7.11872101" />
					<vertex x="17.5650024" y="-2.25" z="-1.36528015" />
					<vertex x="12.182518" y="-2.25" z="-0.893615723" />
					<vertex x="17.3110046" y="-2.25" z="-3.07827759" />
					<vertex x="17.6500015" y="-2.25" z="0.364723206" />
					<vertex x="12.182518" y="-2.25" z="-0.893615723" />
					<vertex x="17.5650024" y="-2.25" z="-1.36528015" />
					<vertex x="-6.80599976" y="-0.75" z="10.5507202" />
					<vertex x="-7.77099609" y="-0.75" z="9.83371735" />
					<vertex x="-10.5639954" y="-0.75" z="13.2377167" />
					<vertex x="-9.46899414" y="-0.75" z="8.1357193" />
					<vertex x="-12.8729935" y="-0.75" z="10.9287186" />
					<vertex x="-8.66199493" y="-0.75" z="9.02671814" />
					<vertex x="-9.46899414" y="-0.75" z="8.1357193" />
					<vertex x="-8.66199493" y="-0.75" z="9.02671814" />
					<vertex x="-8.66199493" y="2.25" z="9.02671814" />
					<vertex x="-9.46899414" y="-0.75" z="8.1357193" />
					<vertex x="-8.66199493" y="2.25" z="9.02671814" />
					<vertex x="-9.46899414" y="2.25" z="8.1357193" />
					<vertex x="-12.1825104" y="-0.75" z="-0.893615723" />
					<vertex x="-16.243988" y="-0.75" z="-3.23875427" />
					<vertex x="-16.3330002" y="-0.75" z="-2.88427734" />
					<vertex x="-12.1825104" y="-0.75" z="-0.893615723" />
					<vertex x="-16.3330002" y="-0.75" z="-2.88427734" />
					<vertex x="-16.5719986" y="-0.75" z="-1.26728058" />
					<vertex x="-16.6529999" y="-0.75" z="0.364723206" />
					<vertex x="-12.25" y="-0.75" z="0.364723206" />
					<vertex x="-16.5719986" y="-0.75" z="-1.26728058" />
					<vertex x="-16.5719986" y="-0.75" z="1.99671936" />
					<vertex x="-12.25" y="-0.75" z="0.364723206" />
					<vertex x="-16.6529999" y="-0.75" z="0.364723206" />
					<vertex x="-15.9349976" y="-0.75" z="5.19872284" />
					<vertex x="-11.7229996" y="-0.75" z="3.92072296" />
					<vertex x="-16.3330002" y="-0.75" z="3.61372375" />
					<vertex x="-10.5639954" y="-0.75" z="13.2377167" />
					<vertex x="-9.2519989" y="-0.75" z="14.2107239" />
					<vertex x="-6.80599976" y="-0.75" z="10.5507202" />
					<vertex x="-8.66199493" y="-0.75" z="9.02671814" />
					<vertex x="-10.5639954" y="-0.75" z="13.2377167" />
					<vertex x="-7.77099609" y="-0.75" z="9.83371735" />
					<vertex x="-12.1825104" y="-0.75" z="-0.893615723" />
					<vertex x="-12.1825104" y="-2.25" z="-0.893615723" />
					<vertex x="-16.243988" y="-0.75" z="-3.23875427" />
					<vertex x="-9.2519989" y="-0.75" z="14.2107239" />
					<vertex x="-7.84999847" y="-0.75" z="15.0507202" />
					<vertex x="-6.80599976" y="-0.75" z="10.5507202" />
					<vertex x="-5.00299835" y="-0.75" z="11.5337677" />
					<vertex x="-5.7749939" y="-0.75" z="11.1687164" />
					<vertex x="-7.84999847" y="-0.75" z="15.0507202" />
					<vertex x="-15.3849945" y="-0.75" z="6.73771667" />
					<vertex x="-15.9349976" y="-0.75" z="5.19872284" />
					<vertex x="-15.9349976" y="2.25" z="5.19872284" />
					<vertex x="-15.3849945" y="-0.75" z="6.73771667" />
					<vertex x="-15.9349976" y="2.25" z="5.19872284" />
					<vertex x="-15.3849945" y="2.25" z="6.73771667" />
					<vertex x="-15.9349976" y="-0.75" z="5.19872284" />
					<vertex x="-16.3330002" y="-0.75" z="3.61372375" />
					<vertex x="-16.3330002" y="2.25" z="3.61372375" />
					<vertex x="-15.9349976" y="-0.75" z="5.19872284" />
					<vertex x="-16.3330002" y="2.25" z="3.61372375" />
					<vertex x="-15.9349976" y="2.25" z="5.19872284" />
					<vertex x="-8.66199493" y="-0.75" z="9.02671814" />
					<vertex x="-7.77099609" y="-0.75" z="9.83371735" />
					<vertex x="-7.77099609" y="2.25" z="9.83371735" />
					<vertex x="-8.66199493" y="-0.75" z="9.02671814" />
					<vertex x="-7.77099609" y="2.25" z="9.83371735" />
					<vertex x="-8.66199493" y="2.25" z="9.02671814" />
					<vertex x="-16.3330002" y="-0.75" z="3.61372375" />
					<vertex x="-16.5719986" y="-0.75" z="1.99671936" />
					<vertex x="-16.5719986" y="2.25" z="1.99671936" />
					<vertex x="-16.3330002" y="-0.75" z="3.61372375" />
					<vertex x="-16.5719986" y="2.25" z="1.99671936" />
					<vertex x="-16.3330002" y="2.25" z="3.61372375" />
					<vertex x="-5.7749939" y="-0.75" z="11.1687164" />
					<vertex x="-6.80599976" y="-0.75" z="10.5507202" />
					<vertex x="-7.84999847" y="-0.75" z="15.0507202" />
					<vertex x="-16.5719986" y="2.25" z="1.99671936" />
					<vertex x="-16.5719986" y="-0.75" z="1.99671936" />
					<vertex x="-16.6529999" y="-0.75" z="0.364723206" />
					<vertex x="-16.5719986" y="2.25" z="1.99671936" />
					<vertex x="-16.6529999" y="-0.75" z="0.364723206" />
					<vertex x="-16.6529999" y="2.25" z="0.364723206" />
					<vertex x="-5.00299835" y="-2.25" z="17.2850266" />
					<vertex x="-5.00299835" y="-2.25" z="11.5337677" />
					<vertex x="-5.00299835" y="-0.75" z="16.2393265" />
					<vertex x="-16.6529999" y="-0.75" z="0.364723206" />
					<vertex x="-16.5719986" y="-0.75" z="-1.26728058" />
					<vertex x="-16.5719986" y="2.25" z="-1.26728058" />
					<vertex x="-16.6529999" y="-0.75" z="0.364723206" />
					<vertex x="-16.5719986" y="2.25" z="-1.26728058" />
					<vertex x="-16.6529999" y="2.25" z="0.364723206" />
					<vertex x="-7.77099609" y="-0.75" z="9.83371735" />
					<vertex x="-6.80599976" y="-0.75" z="10.5507202" />
					<vertex x="-6.80599976" y="2.25" z="10.5507202" />
					<vertex x="-7.77099609" y="-0.75" z="9.83371735" />
					<vertex x="-6.80599976" y="2.25" z="10.5507202" />
					<vertex x="-7.77099609" y="2.25" z="9.83371735" />
					<vertex x="-16.5719986" y="-0.75" z="-1.26728058" />
					<vertex x="-16.3330002" y="-0.75" z="-2.88427734" />
					<vertex x="-16.3330002" y="2.25" z="-2.88427734" />
					<vertex x="-16.5719986" y="-0.75" z="-1.26728058" />
					<vertex x="-16.3330002" y="2.25" z="-2.88427734" />
					<vertex x="-16.5719986" y="2.25" z="-1.26728058" />
					<vertex x="-16.3330002" y="-0.75" z="-2.88427734" />
					<vertex x="-16.243988" y="-0.75" z="-3.23875427" />
					<vertex x="-16.243988" y="2.25" z="-3.23875427" />
					<vertex x="-16.3330002" y="-0.75" z="-2.88427734" />
					<vertex x="-16.243988" y="2.25" z="-3.23875427" />
					<vertex x="-16.3330002" y="2.25" z="-2.88427734" />
					<vertex x="17.3110046" y="-2.25" z="3.80771637" />
					<vertex x="11.1980057" y="-2.25" z="1.46772003" />
					<vertex x="17.5650024" y="-2.25" z="2.09471893" />
					<vertex x="-6.80599976" y="-0.75" z="10.5507202" />
					<vertex x="-5.7749939" y="-0.75" z="11.1687164" />
					<vertex x="-5.7749939" y="2.25" z="11.1687164" />
					<vertex x="-6.80599976" y="-0.75" z="10.5507202" />
					<vertex x="-5.7749939" y="2.25" z="11.1687164" />
					<vertex x="-6.80599976" y="2.25" z="10.5507202" />
					<vertex x="-17.1410751" y="2.25" z="-3.75674438" />
					<vertex x="-16.243988" y="-0.75" z="-3.23875427" />
					<vertex x="-17.1410751" y="-2.25" z="-3.75674438" />
					<vertex x="-16.243988" y="2.25" z="-3.23875427" />
					<vertex x="-16.243988" y="-0.75" z="-3.23875427" />
					<vertex x="-17.1410751" y="2.25" z="-3.75674438" />
					<vertex x="-5.00299835" y="-0.75" z="11.5337677" />
					<vertex x="-5.00299835" y="-0.75" z="16.2393265" />
					<vertex x="-5.00299835" y="-2.25" z="11.5337677" />
					<vertex x="9.80599976" y="-2.25" z="15.0397186" />
					<vertex x="5.00200653" y="-2.25" z="11.5342407" />
					<vertex x="11.1970062" y="-2.25" z="14.0087204" />
					<vertex x="-4.68799591" y="2.25" z="11.6827164" />
					<vertex x="-5.7749939" y="2.25" z="11.1687164" />
					<vertex x="-5.00299835" y="-0.75" z="11.5337677" />
					<vertex x="-5.00299835" y="-2.25" z="11.5337677" />
					<vertex x="-4.68799591" y="-2.25" z="11.6827164" />
					<vertex x="-5.00299835" y="-0.75" z="11.5337677" />
					<vertex x="-5.7749939" y="-0.75" z="11.1687164" />
					<vertex x="-5.00299835" y="-0.75" z="11.5337677" />
					<vertex x="-5.7749939" y="2.25" z="11.1687164" />
					<vertex x="15.5660019" y="-2.25" z="8.6847229" />
					<vertex x="9.9240036" y="-2.25" z="5.66871643" />
					<vertex x="16.3059998" y="-2.25" z="7.11872101" />
					<vertex x="-4.68799591" y="2.25" z="11.6827164" />
					<vertex x="-5.00299835" y="-0.75" z="11.5337677" />
					<vertex x="-4.68799591" y="-2.25" z="11.6827164" />
					<vertex x="-9.80599976" y="-2.25" z="15.0397186" />
					<vertex x="-5.00299835" y="-2.25" z="11.5337677" />
					<vertex x="-8.31999969" y="-2.25" z="15.9307175" />
					<vertex x="-3.55599976" y="-2.25" z="12.0877228" />
					<vertex x="-3.55599976" y="2.25" z="12.0877228" />
					<vertex x="-4.68799591" y="2.25" z="11.6827164" />
					<vertex x="-3.55599976" y="-2.25" z="12.0877228" />
					<vertex x="-4.68799591" y="2.25" z="11.6827164" />
					<vertex x="-4.68799591" y="-2.25" z="11.6827164" />
					<vertex x="-2.38999939" y="-2.25" z="12.3797226" />
					<vertex x="-2.38999939" y="2.25" z="12.3797226" />
					<vertex x="-3.55599976" y="2.25" z="12.0877228" />
					<vertex x="-2.38999939" y="-2.25" z="12.3797226" />
					<vertex x="-3.55599976" y="2.25" z="12.0877228" />
					<vertex x="-3.55599976" y="-2.25" z="12.0877228" />
					<vertex x="-1.2009964" y="-2.25" z="12.5557175" />
					<vertex x="-1.2009964" y="2.25" z="12.5557175" />
					<vertex x="-2.38999939" y="2.25" z="12.3797226" />
					<vertex x="-1.2009964" y="-2.25" z="12.5557175" />
					<vertex x="-2.38999939" y="2.25" z="12.3797226" />
					<vertex x="-2.38999939" y="-2.25" z="12.3797226" />
					<vertex x="-8.31999969" y="-2.25" z="15.9307175" />
					<vertex x="-5.00299835" y="-2.25" z="11.5337677" />
					<vertex x="-6.7539978" y="-2.25" z="16.670723" />
					<vertex x="0" y="-2.25" z="12.6147232" />
					<vertex x="0" y="2.25" z="12.6147232" />
					<vertex x="-1.2009964" y="2.25" z="12.5557175" />
					<vertex x="0" y="-2.25" z="12.6147232" />
					<vertex x="-1.2009964" y="2.25" z="12.5557175" />
					<vertex x="-1.2009964" y="-2.25" z="12.5557175" />
					<vertex x="17.5650024" y="-2.25" z="2.09471893" />
					<vertex x="11.1980057" y="-2.25" z="1.46772003" />
					<vertex x="17.6500015" y="-2.25" z="0.364723206" />
					<vertex x="10.7680054" y="-2.25" z="3.63072205" />
					<vertex x="16.8899994" y="-2.25" z="5.48872375" />
					<vertex x="10.3960037" y="-2.25" z="4.67072296" />
					<vertex x="-1.10299683" y="-2.25" z="11.5627213" />
					<vertex x="-1.10299683" y="2.25" z="11.5627213" />
					<vertex x="0" y="2.25" z="11.6177216" />
					<vertex x="-1.10299683" y="-2.25" z="11.5627213" />
					<vertex x="0" y="2.25" z="11.6177216" />
					<vertex x="0" y="-2.25" z="11.6177216" />
					<vertex x="-5.00299835" y="-2.25" z="17.2850266" />
					<vertex x="-5.12400055" y="-2.25" z="17.2547226" />
					<vertex x="-5.00299835" y="-2.25" z="11.5337677" />
					<vertex x="-7.13899994" y="-2.25" z="9.06272125" />
					<vertex x="-6.2519989" y="-2.25" z="9.72071838" />
					<vertex x="-11.1969986" y="-2.25" z="14.0087204" />
					<vertex x="-7.95700073" y="-2.25" z="8.32172394" />
					<vertex x="-7.13899994" y="-2.25" z="9.06272125" />
					<vertex x="-11.1969986" y="-2.25" z="14.0087204" />
					<vertex x="-2.19499969" y="-2.25" z="11.4007187" />
					<vertex x="-2.19499969" y="2.25" z="11.4007187" />
					<vertex x="-1.10299683" y="2.25" z="11.5627213" />
					<vertex x="-2.19499969" y="-2.25" z="11.4007187" />
					<vertex x="-1.10299683" y="2.25" z="11.5627213" />
					<vertex x="-1.10299683" y="-2.25" z="11.5627213" />
					<vertex x="-3.26599884" y="-2.25" z="11.1327209" />
					<vertex x="-3.26599884" y="2.25" z="11.1327209" />
					<vertex x="-2.19499969" y="2.25" z="11.4007187" />
					<vertex x="-3.26599884" y="-2.25" z="11.1327209" />
					<vertex x="-2.19499969" y="2.25" z="11.4007187" />
					<vertex x="-2.19499969" y="-2.25" z="11.4007187" />
					<vertex x="-4.30599976" y="-2.25" z="10.7607193" />
					<vertex x="-4.30599976" y="2.25" z="10.7607193" />
					<vertex x="-3.26599884" y="2.25" z="11.1327209" />
					<vertex x="-4.30599976" y="-2.25" z="10.7607193" />
					<vertex x="-3.26599884" y="2.25" z="11.1327209" />
					<vertex x="-3.26599884" y="-2.25" z="11.1327209" />
					<vertex x="-5.00299835" y="-2.25" z="11.5337677" />
					<vertex x="-9.80599976" y="-2.25" z="15.0397186" />
					<vertex x="-5.30399323" y="-2.25" z="10.2887192" />
					<vertex x="-6.2519989" y="-2.25" z="9.72071838" />
					<vertex x="-5.30399323" y="-2.25" z="10.2887192" />
					<vertex x="-9.80599976" y="-2.25" z="15.0397186" />
					<vertex x="-9.80599976" y="-2.25" z="15.0397186" />
					<vertex x="-11.1969986" y="-2.25" z="14.0087204" />
					<vertex x="-6.2519989" y="-2.25" z="9.72071838" />
					<vertex x="-11.1969986" y="-2.25" z="14.0087204" />
					<vertex x="-12.4799957" y="-2.25" z="12.8447189" />
					<vertex x="-7.95700073" y="-2.25" z="8.32172394" />
					<vertex x="-12.4799957" y="-2.25" z="12.8447189" />
					<vertex x="-13.6439972" y="-2.25" z="11.5617218" />
					<vertex x="-7.95700073" y="-2.25" z="8.32172394" />
					<vertex x="-5.30399323" y="-2.25" z="10.2887192" />
					<vertex x="-5.30399323" y="2.25" z="10.2887192" />
					<vertex x="-4.30599976" y="2.25" z="10.7607193" />
					<vertex x="-5.30399323" y="-2.25" z="10.2887192" />
					<vertex x="-4.30599976" y="2.25" z="10.7607193" />
					<vertex x="-4.30599976" y="-2.25" z="10.7607193" />
					<vertex x="-6.2519989" y="-2.25" z="9.72071838" />
					<vertex x="-6.2519989" y="2.25" z="9.72071838" />
					<vertex x="-5.30399323" y="2.25" z="10.2887192" />
					<vertex x="-6.2519989" y="-2.25" z="9.72071838" />
					<vertex x="-5.30399323" y="2.25" z="10.2887192" />
					<vertex x="-5.30399323" y="-2.25" z="10.2887192" />
					<vertex x="-7.13899994" y="-2.25" z="9.06272125" />
					<vertex x="-7.13899994" y="2.25" z="9.06272125" />
					<vertex x="-6.2519989" y="2.25" z="9.72071838" />
					<vertex x="-7.13899994" y="-2.25" z="9.06272125" />
					<vertex x="-6.2519989" y="2.25" z="9.72071838" />
					<vertex x="-6.2519989" y="-2.25" z="9.72071838" />
					<vertex x="-7.95700073" y="-2.25" z="8.32172394" />
					<vertex x="-7.95700073" y="2.25" z="8.32172394" />
					<vertex x="-7.13899994" y="2.25" z="9.06272125" />
					<vertex x="-7.95700073" y="-2.25" z="8.32172394" />
					<vertex x="-7.13899994" y="2.25" z="9.06272125" />
					<vertex x="-7.13899994" y="-2.25" z="9.06272125" />
					<vertex x="-3.55599976" y="-2.25" z="12.0877228" />
					<vertex x="-3.26599884" y="-2.25" z="11.1327209" />
					<vertex x="-2.38999939" y="-2.25" z="12.3797226" />
					<vertex x="-4.68799591" y="-2.25" z="11.6827164" />
					<vertex x="-4.30599976" y="-2.25" z="10.7607193" />
					<vertex x="-3.55599976" y="-2.25" z="12.0877228" />
					<vertex x="-5.00299835" y="-2.25" z="11.5337677" />
					<vertex x="-4.30599976" y="-2.25" z="10.7607193" />
					<vertex x="-4.68799591" y="-2.25" z="11.6827164" />
					<vertex x="-2.19499969" y="-2.25" z="11.4007187" />
					<vertex x="-2.38999939" y="-2.25" z="12.3797226" />
					<vertex x="-3.26599884" y="-2.25" z="11.1327209" />
					<vertex x="-2.19499969" y="-2.25" z="11.4007187" />
					<vertex x="-1.10299683" y="-2.25" z="11.5627213" />
					<vertex x="-1.2009964" y="-2.25" z="12.5557175" />
					<vertex x="-1.10299683" y="-2.25" z="11.5627213" />
					<vertex x="0" y="-2.25" z="11.6177216" />
					<vertex x="-1.2009964" y="-2.25" z="12.5557175" />
					<vertex x="0" y="-2.25" z="11.6177216" />
					<vertex x="1.10300446" y="-2.25" z="11.5627213" />
					<vertex x="1.20100403" y="-2.25" z="12.5557175" />
					<vertex x="0" y="-2.25" z="12.6147232" />
					<vertex x="0" y="-2.25" z="11.6177216" />
					<vertex x="1.20100403" y="-2.25" z="12.5557175" />
					<vertex x="-6.7539978" y="-2.25" z="16.670723" />
					<vertex x="-5.00299835" y="-2.25" z="11.5337677" />
					<vertex x="-5.12400055" y="-2.25" z="17.2547226" />
					<vertex x="-8.69799805" y="-2.25" z="7.50372314" />
					<vertex x="-7.95700073" y="2.25" z="8.32172394" />
					<vertex x="-7.95700073" y="-2.25" z="8.32172394" />
					<vertex x="6.75400543" y="-2.25" z="16.670723" />
					<vertex x="5.12400055" y="-2.25" z="17.2547226" />
					<vertex x="5.00200653" y="-2.25" z="11.5342407" />
					<vertex x="17.1410828" y="2.25" z="-3.75674438" />
					<vertex x="16.2439957" y="2.25" z="-3.23875427" />
					<vertex x="17.3110046" y="2.25" z="-3.07827759" />
					<vertex x="17.5650024" y="2.25" z="2.09471893" />
					<vertex x="16.3330002" y="2.25" z="3.61372375" />
					<vertex x="17.3110046" y="2.25" z="3.80771637" />
					<vertex x="5.00200653" y="-2.25" z="17.2852783" />
					<vertex x="5.00200653" y="-2.25" z="11.5342407" />
					<vertex x="5.12400055" y="-2.25" z="17.2547226" />
					<vertex x="0" y="-2.25" z="11.6177216" />
					<vertex x="0" y="2.25" z="11.6177216" />
					<vertex x="1.10300446" y="-2.25" z="11.5627213" />
					<vertex x="1.10300446" y="2.25" z="11.5627213" />
					<vertex x="1.10300446" y="-2.25" z="11.5627213" />
					<vertex x="0" y="2.25" z="11.6177216" />
					<vertex x="11.1970062" y="-2.25" z="-13.2792816" />
					<vertex x="9.80599976" y="-2.25" z="-14.3102798" />
					<vertex x="9.80599976" y="2.25" z="-14.3102798" />
					<vertex x="11.1970062" y="-2.25" z="-13.2792816" />
					<vertex x="9.80599976" y="2.25" z="-14.3102798" />
					<vertex x="11.1970062" y="2.25" z="-13.2792816" />
					<vertex x="16.5720062" y="2.25" z="-1.26728058" />
					<vertex x="17.5650024" y="2.25" z="-1.36528015" />
					<vertex x="16.3330002" y="2.25" z="-2.88427734" />
					<vertex x="16.3330002" y="2.25" z="-2.88427734" />
					<vertex x="17.3110046" y="2.25" z="-3.07827759" />
					<vertex x="16.2439957" y="2.25" z="-3.23875427" />
					<vertex x="9.80599976" y="-2.25" z="-14.3102798" />
					<vertex x="8.31999969" y="-2.25" z="-15.2012787" />
					<vertex x="8.31999969" y="2.25" z="-15.2012787" />
					<vertex x="9.80599976" y="-2.25" z="-14.3102798" />
					<vertex x="8.31999969" y="2.25" z="-15.2012787" />
					<vertex x="9.80599976" y="2.25" z="-14.3102798" />
					<vertex x="17.6500015" y="2.25" z="0.364723206" />
					<vertex x="17.5650024" y="2.25" z="-1.36528015" />
					<vertex x="16.5720062" y="2.25" z="-1.26728058" />
					<vertex x="17.3110046" y="2.25" z="-3.07827759" />
					<vertex x="16.3330002" y="2.25" z="-2.88427734" />
					<vertex x="17.5650024" y="2.25" z="-1.36528015" />
					<vertex x="16.5720062" y="2.25" z="-1.26728058" />
					<vertex x="16.6520004" y="2.25" z="0.364723206" />
					<vertex x="17.6500015" y="2.25" z="0.364723206" />
					<vertex x="8.31999969" y="-2.25" z="-15.2012787" />
					<vertex x="6.75400543" y="-2.25" z="-15.9412766" />
					<vertex x="6.75400543" y="2.25" z="-15.9412766" />
					<vertex x="8.31999969" y="-2.25" z="-15.2012787" />
					<vertex x="6.75400543" y="2.25" z="-15.9412766" />
					<vertex x="8.31999969" y="2.25" z="-15.2012787" />
					<vertex x="9.25200653" y="2.25" z="14.2107239" />
					<vertex x="9.80599976" y="2.25" z="15.0397186" />
					<vertex x="10.564003" y="2.25" z="13.2377167" />
					<vertex x="6.75400543" y="2.25" z="-15.9412766" />
					<vertex x="6.75400543" y="-2.25" z="-15.9412766" />
					<vertex x="5.12400055" y="-2.25" z="-16.5252762" />
					<vertex x="6.75400543" y="2.25" z="-15.9412766" />
					<vertex x="5.12400055" y="-2.25" z="-16.5252762" />
					<vertex x="5.12400055" y="2.25" z="-16.5252762" />
					<vertex x="7.8500061" y="2.25" z="15.0507202" />
					<vertex x="8.31999969" y="2.25" z="15.9307175" />
					<vertex x="9.25200653" y="2.25" z="14.2107239" />
					<vertex x="11.1970062" y="2.25" z="14.0087204" />
					<vertex x="12.4800034" y="2.25" z="12.8447189" />
					<vertex x="10.564003" y="2.25" z="13.2377167" />
					<vertex x="15.9350052" y="2.25" z="5.19872284" />
					<vertex x="16.8899994" y="2.25" z="5.48872375" />
					<vertex x="16.3330002" y="2.25" z="3.61372375" />
					<vertex x="5.12400055" y="-2.25" z="-16.5252762" />
					<vertex x="3.44300079" y="-2.25" z="-16.9462814" />
					<vertex x="5.12400055" y="2.25" z="-16.5252762" />
					<vertex x="6.3730011" y="2.25" z="15.7497177" />
					<vertex x="8.31999969" y="2.25" z="15.9307175" />
					<vertex x="7.8500061" y="2.25" z="15.0507202" />
					<vertex x="11.1970062" y="2.25" z="14.0087204" />
					<vertex x="10.564003" y="2.25" z="13.2377167" />
					<vertex x="9.80599976" y="2.25" z="15.0397186" />
					<vertex x="5.00200653" y="2.25" z="16.2396774" />
					<vertex x="6.75400543" y="2.25" z="16.670723" />
					<vertex x="6.3730011" y="2.25" z="15.7497177" />
					<vertex x="9.80599976" y="2.25" z="15.0397186" />
					<vertex x="9.25200653" y="2.25" z="14.2107239" />
					<vertex x="8.31999969" y="2.25" z="15.9307175" />
					<vertex x="15.3850021" y="2.25" z="6.73771667" />
					<vertex x="16.8899994" y="2.25" z="5.48872375" />
					<vertex x="15.9350052" y="2.25" z="5.19872284" />
					<vertex x="13.8460007" y="2.25" z="9.61672211" />
					<vertex x="15.5660019" y="2.25" z="8.6847229" />
					<vertex x="14.6860046" y="2.25" z="8.21472168" />
					<vertex x="14.6860046" y="2.25" z="8.21472168" />
					<vertex x="15.5660019" y="2.25" z="8.6847229" />
					<vertex x="15.3850021" y="2.25" z="6.73771667" />
					<vertex x="12.8730011" y="2.25" z="10.9287186" />
					<vertex x="14.6750031" y="2.25" z="10.170723" />
					<vertex x="13.8460007" y="2.25" z="9.61672211" />
					<vertex x="16.8899994" y="2.25" z="5.48872375" />
					<vertex x="15.3850021" y="2.25" z="6.73771667" />
					<vertex x="16.3059998" y="2.25" z="7.11872101" />
					<vertex x="-5.12400055" y="2.25" z="17.2547226" />
					<vertex x="-5.00299835" y="2.25" z="16.2393265" />
					<vertex x="-6.7539978" y="2.25" z="16.670723" />
					<vertex x="-9.2519989" y="2.25" z="14.2107239" />
					<vertex x="-8.31999969" y="2.25" z="15.9307175" />
					<vertex x="-7.84999847" y="2.25" z="15.0507202" />
					<vertex x="16.3059998" y="2.25" z="7.11872101" />
					<vertex x="15.3850021" y="2.25" z="6.73771667" />
					<vertex x="15.5660019" y="2.25" z="8.6847229" />
					<vertex x="7.8500061" y="-0.75" z="-14.3212814" />
					<vertex x="6.80599976" y="-0.75" z="-9.82128143" />
					<vertex x="9.25200653" y="-0.75" z="-13.4812775" />
					<vertex x="6.3730011" y="-0.75" z="-15.0202789" />
					<vertex x="5.77500153" y="-0.75" z="-10.4392776" />
					<vertex x="7.8500061" y="-0.75" z="-14.3212814" />
					<vertex x="1.63200378" y="-0.75" z="-16.207283" />
					<vertex x="2.38999939" y="-0.75" z="-11.6502762" />
					<vertex x="3.24900055" y="-0.75" z="-15.968277" />
					<vertex x="4.83399963" y="-0.75" z="-15.570282" />
					<vertex x="4.68800354" y="-0.75" z="-10.9532776" />
					<vertex x="6.3730011" y="-0.75" z="-15.0202789" />
					<vertex x="9.25200653" y="-0.75" z="-13.4812775" />
					<vertex x="7.17021942" y="-0.75" z="-9.55066681" />
					<vertex x="10.564003" y="-0.75" z="-12.5082779" />
					<vertex x="-10.5639954" y="2.25" z="13.2377167" />
					<vertex x="-9.80599976" y="2.25" z="15.0397186" />
					<vertex x="-9.2519989" y="2.25" z="14.2107239" />
					<vertex x="-11.7749939" y="2.25" z="12.1397171" />
					<vertex x="-12.4799957" y="2.25" z="12.8447189" />
					<vertex x="-10.5639954" y="2.25" z="13.2377167" />
					<vertex x="-8.31999969" y="2.25" z="15.9307175" />
					<vertex x="-9.2519989" y="2.25" z="14.2107239" />
					<vertex x="-9.80599976" y="2.25" z="15.0397186" />
					<vertex x="-11.1969986" y="2.25" z="14.0087204" />
					<vertex x="-10.5639954" y="2.25" z="13.2377167" />
					<vertex x="-12.4799957" y="2.25" z="12.8447189" />
					<vertex x="-9.80599976" y="2.25" z="15.0397186" />
					<vertex x="-10.5639954" y="2.25" z="13.2377167" />
					<vertex x="-11.1969986" y="2.25" z="14.0087204" />
					<vertex x="1.63200378" y="-0.75" z="-16.207283" />
					<vertex x="1.63200378" y="2.25" z="-16.207283" />
					<vertex x="0" y="2.25" z="-16.2872772" />
					<vertex x="6.75400543" y="-2.25" z="-15.9412766" />
					<vertex x="4.30599976" y="-2.25" z="-10.0312805" />
					<vertex x="5.12400055" y="-2.25" z="-16.5252762" />
					<vertex x="2.19499969" y="-2.25" z="-10.6712799" />
					<vertex x="3.44300079" y="-2.25" z="-16.9462814" />
					<vertex x="3.26600647" y="-2.25" z="-10.4032822" />
					<vertex x="1.63200378" y="-0.75" z="-16.207283" />
					<vertex x="3.24900055" y="-0.75" z="-15.968277" />
					<vertex x="3.24900055" y="2.25" z="-15.968277" />
					<vertex x="1.63200378" y="-0.75" z="-16.207283" />
					<vertex x="3.24900055" y="2.25" z="-15.968277" />
					<vertex x="1.63200378" y="2.25" z="-16.207283" />
					<vertex x="3.24900055" y="-0.75" z="-15.968277" />
					<vertex x="4.83399963" y="-0.75" z="-15.570282" />
					<vertex x="4.83399963" y="2.25" z="-15.570282" />
					<vertex x="3.24900055" y="-0.75" z="-15.968277" />
					<vertex x="4.83399963" y="2.25" z="-15.570282" />
					<vertex x="3.24900055" y="2.25" z="-15.968277" />
					<vertex x="-6.37299347" y="2.25" z="15.7497177" />
					<vertex x="-6.7539978" y="2.25" z="16.670723" />
					<vertex x="-5.00299835" y="2.25" z="16.2393265" />
					<vertex x="-5.00299835" y="2.25" z="17.2850266" />
					<vertex x="-5.00299835" y="2.25" z="16.2393265" />
					<vertex x="-5.12400055" y="2.25" z="17.2547226" />
					<vertex x="-7.84999847" y="2.25" z="15.0507202" />
					<vertex x="-8.31999969" y="2.25" z="15.9307175" />
					<vertex x="-6.37299347" y="2.25" z="15.7497177" />
					<vertex x="-6.7539978" y="2.25" z="16.670723" />
					<vertex x="-6.37299347" y="2.25" z="15.7497177" />
					<vertex x="-8.31999969" y="2.25" z="15.9307175" />
					<vertex x="4.83399963" y="-0.75" z="-15.570282" />
					<vertex x="6.3730011" y="-0.75" z="-15.0202789" />
					<vertex x="6.3730011" y="2.25" z="-15.0202789" />
					<vertex x="4.83399963" y="-0.75" z="-15.570282" />
					<vertex x="6.3730011" y="2.25" z="-15.0202789" />
					<vertex x="4.83399963" y="2.25" z="-15.570282" />
					<vertex x="6.3730011" y="-0.75" z="-15.0202789" />
					<vertex x="7.8500061" y="-0.75" z="-14.3212814" />
					<vertex x="7.8500061" y="2.25" z="-14.3212814" />
					<vertex x="6.3730011" y="-0.75" z="-15.0202789" />
					<vertex x="7.8500061" y="2.25" z="-14.3212814" />
					<vertex x="6.3730011" y="2.25" z="-15.0202789" />
					<vertex x="7.8500061" y="-0.75" z="-14.3212814" />
					<vertex x="9.25200653" y="-0.75" z="-13.4812775" />
					<vertex x="9.25200653" y="2.25" z="-13.4812775" />
					<vertex x="7.8500061" y="-0.75" z="-14.3212814" />
					<vertex x="9.25200653" y="2.25" z="-13.4812775" />
					<vertex x="7.8500061" y="2.25" z="-14.3212814" />
					<vertex x="8.31999969" y="2.25" z="15.9307175" />
					<vertex x="6.3730011" y="2.25" z="15.7497177" />
					<vertex x="6.75400543" y="2.25" z="16.670723" />
					<vertex x="9.25200653" y="-0.75" z="-13.4812775" />
					<vertex x="10.564003" y="-0.75" z="-12.5082779" />
					<vertex x="10.564003" y="2.25" z="-12.5082779" />
					<vertex x="9.25200653" y="-0.75" z="-13.4812775" />
					<vertex x="10.564003" y="2.25" z="-12.5082779" />
					<vertex x="9.25200653" y="2.25" z="-13.4812775" />
					<vertex x="5.12400055" y="2.25" z="17.2547226" />
					<vertex x="6.75400543" y="2.25" z="16.670723" />
					<vertex x="5.00200653" y="2.25" z="16.2396774" />
					<vertex x="10.564003" y="-0.75" z="-12.5082779" />
					<vertex x="11.2364655" y="-0.75" z="-11.8985596" />
					<vertex x="11.2364655" y="2.25" z="-11.8985596" />
					<vertex x="10.564003" y="-0.75" z="-12.5082779" />
					<vertex x="11.2364655" y="2.25" z="-11.8985596" />
					<vertex x="10.564003" y="2.25" z="-12.5082779" />
					<vertex x="5.00200653" y="2.25" z="16.2396774" />
					<vertex x="5.00200653" y="2.25" z="17.2852783" />
					<vertex x="5.12400055" y="2.25" z="17.2547226" />
					<vertex x="6.75400543" y="2.25" z="16.670723" />
					<vertex x="6.75400543" y="-2.25" z="16.670723" />
					<vertex x="8.31999969" y="2.25" z="15.9307175" />
					<vertex x="8.31999969" y="-2.25" z="15.9307175" />
					<vertex x="8.31999969" y="2.25" z="15.9307175" />
					<vertex x="6.75400543" y="-2.25" z="16.670723" />
					<vertex x="12.1423416" y="-2.25" z="-12.4216232" />
					<vertex x="7.17021942" y="-2.25" z="-9.55066681" />
					<vertex x="11.1970062" y="-2.25" z="-13.2792816" />
					<vertex x="9.80599976" y="-2.25" z="15.0397186" />
					<vertex x="9.80599976" y="2.25" z="15.0397186" />
					<vertex x="8.31999969" y="2.25" z="15.9307175" />
					<vertex x="9.80599976" y="-2.25" z="15.0397186" />
					<vertex x="8.31999969" y="2.25" z="15.9307175" />
					<vertex x="8.31999969" y="-2.25" z="15.9307175" />
					<vertex x="11.1970062" y="-2.25" z="14.0087204" />
					<vertex x="11.1970062" y="2.25" z="14.0087204" />
					<vertex x="9.80599976" y="2.25" z="15.0397186" />
					<vertex x="11.1970062" y="-2.25" z="14.0087204" />
					<vertex x="9.80599976" y="2.25" z="15.0397186" />
					<vertex x="9.80599976" y="-2.25" z="15.0397186" />
					<vertex x="11.2364655" y="2.25" z="-11.8985596" />
					<vertex x="11.2364655" y="-0.75" z="-11.8985596" />
					<vertex x="12.1423416" y="2.25" z="-12.4216232" />
					<vertex x="12.1423416" y="2.25" z="-12.4216232" />
					<vertex x="11.2364655" y="-0.75" z="-11.8985596" />
					<vertex x="12.1423416" y="-2.25" z="-12.4216232" />
					<vertex x="11.1970062" y="2.25" z="14.0087204" />
					<vertex x="11.1970062" y="-2.25" z="14.0087204" />
					<vertex x="12.4800034" y="2.25" z="12.8447189" />
					<vertex x="12.4800034" y="-2.25" z="12.8447189" />
					<vertex x="12.4800034" y="2.25" z="12.8447189" />
					<vertex x="11.1970062" y="-2.25" z="14.0087204" />
					<vertex x="-5.12400055" y="2.25" z="-16.5252762" />
					<vertex x="-3.44299316" y="2.25" z="-16.9462814" />
					<vertex x="-5.12400055" y="-2.25" z="-16.5252762" />
					<vertex x="-3.44299316" y="-2.25" z="-16.9462814" />
					<vertex x="-5.12400055" y="-2.25" z="-16.5252762" />
					<vertex x="-3.44299316" y="2.25" z="-16.9462814" />
					<vertex x="8.31999969" y="-2.25" z="-15.2012787" />
					<vertex x="5.30400085" y="-2.25" z="-9.5592804" />
					<vertex x="6.75400543" y="-2.25" z="-15.9412766" />
					<vertex x="-6.7539978" y="2.25" z="-15.9412766" />
					<vertex x="-5.12400055" y="-2.25" z="-16.5252762" />
					<vertex x="-6.7539978" y="-2.25" z="-15.9412766" />
					<vertex x="-5.12400055" y="-2.25" z="-16.5252762" />
					<vertex x="-6.7539978" y="2.25" z="-15.9412766" />
					<vertex x="-5.12400055" y="2.25" z="-16.5252762" />
					<vertex x="-6.7539978" y="-2.25" z="-15.9412766" />
					<vertex x="-8.31999969" y="-2.25" z="-15.2012787" />
					<vertex x="-8.31999969" y="2.25" z="-15.2012787" />
					<vertex x="-6.7539978" y="-2.25" z="-15.9412766" />
					<vertex x="-8.31999969" y="2.25" z="-15.2012787" />
					<vertex x="-6.7539978" y="2.25" z="-15.9412766" />
					<vertex x="-2.19499969" y="-2.25" z="-10.6712799" />
					<vertex x="-3.26599884" y="-2.25" z="-10.4032822" />
					<vertex x="-3.44299316" y="-2.25" z="-16.9462814" />
					<vertex x="-3.44299316" y="-2.25" z="-16.9462814" />
					<vertex x="-1.72999573" y="-2.25" z="-17.2002792" />
					<vertex x="-1.10299683" y="-2.25" z="-10.8332825" />
					<vertex x="0" y="-2.25" z="-10.8872833" />
					<vertex x="-1.10299683" y="-2.25" z="-10.8332825" />
					<vertex x="0" y="-2.25" z="-17.2852783" />
					<vertex x="1.10300446" y="-2.25" z="-10.8332825" />
					<vertex x="0" y="-2.25" z="-10.8872833" />
					<vertex x="0" y="-2.25" z="-17.2852783" />
					<vertex x="-4.30599976" y="-2.25" z="-10.0312805" />
					<vertex x="-5.30399323" y="-2.25" z="-9.5592804" />
					<vertex x="-6.7539978" y="-2.25" z="-15.9412766" />
					<vertex x="-8.31999969" y="-2.25" z="-15.2012787" />
					<vertex x="-9.80599976" y="-2.25" z="-14.3102798" />
					<vertex x="-9.80599976" y="2.25" z="-14.3102798" />
					<vertex x="-8.31999969" y="-2.25" z="-15.2012787" />
					<vertex x="-9.80599976" y="2.25" z="-14.3102798" />
					<vertex x="-8.31999969" y="2.25" z="-15.2012787" />
					<vertex x="-9.80599976" y="-2.25" z="-14.3102798" />
					<vertex x="-11.1969986" y="-2.25" z="-13.2792816" />
					<vertex x="-11.1969986" y="2.25" z="-13.2792816" />
					<vertex x="-9.80599976" y="-2.25" z="-14.3102798" />
					<vertex x="-11.1969986" y="2.25" z="-13.2792816" />
					<vertex x="-9.80599976" y="2.25" z="-14.3102798" />
					<vertex x="-3.26599884" y="-2.25" z="-10.4032822" />
					<vertex x="-4.30599976" y="-2.25" z="-10.0312805" />
					<vertex x="-5.12400055" y="-2.25" z="-16.5252762" />
					<vertex x="-11.1969986" y="-2.25" z="-13.2792816" />
					<vertex x="-12.142334" y="-2.25" z="-12.4216232" />
					<vertex x="-12.142334" y="2.25" z="-12.4216232" />
					<vertex x="-11.1969986" y="-2.25" z="-13.2792816" />
					<vertex x="-12.142334" y="2.25" z="-12.4216232" />
					<vertex x="-11.1969986" y="2.25" z="-13.2792816" />
					<vertex x="-7.17021179" y="-2.25" z="-9.55066681" />
					<vertex x="-12.142334" y="-2.25" z="-12.4216232" />
					<vertex x="-11.1969986" y="-2.25" z="-13.2792816" />
					<vertex x="-5.12400055" y="-2.25" z="-16.5252762" />
					<vertex x="-3.44299316" y="-2.25" z="-16.9462814" />
					<vertex x="-3.26599884" y="-2.25" z="-10.4032822" />
					<vertex x="-1.2009964" y="-0.75" z="-11.8262787" />
					<vertex x="0" y="-0.75" z="-11.8852768" />
					<vertex x="-1.63199615" y="-0.75" z="-16.207283" />
					<vertex x="-3.24900055" y="-0.75" z="-15.968277" />
					<vertex x="-2.38999939" y="-0.75" z="-11.6502762" />
					<vertex x="-1.63199615" y="-0.75" z="-16.207283" />
					<vertex x="-4.83399963" y="-0.75" z="-15.570282" />
					<vertex x="-3.55599976" y="-0.75" z="-11.3582764" />
					<vertex x="-3.24900055" y="-0.75" z="-15.968277" />
					<vertex x="-6.37299347" y="-0.75" z="-15.0202789" />
					<vertex x="-4.68799591" y="-0.75" z="-10.9532776" />
					<vertex x="-4.83399963" y="-0.75" z="-15.570282" />
					<vertex x="-7.84999847" y="-0.75" z="-14.3212814" />
					<vertex x="-5.7749939" y="-0.75" z="-10.4392776" />
					<vertex x="-6.37299347" y="-0.75" z="-15.0202789" />
					<vertex x="0" y="-0.75" z="-16.2872772" />
					<vertex x="-1.63199615" y="-0.75" z="-16.207283" />
					<vertex x="0" y="-0.75" z="-11.8852768" />
					<vertex x="1.73000336" y="-2.25" z="-17.2002792" />
					<vertex x="3.44300079" y="-2.25" z="-16.9462814" />
					<vertex x="1.10300446" y="-2.25" z="-10.8332825" />
					<vertex x="-11.2364655" y="2.25" z="-11.8985596" />
					<vertex x="-11.2364655" y="-0.75" z="-11.8985596" />
					<vertex x="-10.5639954" y="-0.75" z="-12.5082779" />
					<vertex x="-11.2364655" y="2.25" z="-11.8985596" />
					<vertex x="-10.5639954" y="-0.75" z="-12.5082779" />
					<vertex x="-10.5639954" y="2.25" z="-12.5082779" />
					<vertex x="2.19499969" y="-2.25" z="-10.6712799" />
					<vertex x="1.10300446" y="-2.25" z="-10.8332825" />
					<vertex x="3.44300079" y="-2.25" z="-16.9462814" />
					<vertex x="5.12400055" y="-2.25" z="-16.5252762" />
					<vertex x="3.26600647" y="-2.25" z="-10.4032822" />
					<vertex x="3.44300079" y="-2.25" z="-16.9462814" />
					<vertex x="-10.5639954" y="-0.75" z="-12.5082779" />
					<vertex x="-9.2519989" y="-0.75" z="-13.4812775" />
					<vertex x="-9.2519989" y="2.25" z="-13.4812775" />
					<vertex x="-10.5639954" y="-0.75" z="-12.5082779" />
					<vertex x="-9.2519989" y="2.25" z="-13.4812775" />
					<vertex x="-10.5639954" y="2.25" z="-12.5082779" />
					<vertex x="-11.2364655" y="2.25" z="-11.8985596" />
					<vertex x="-12.142334" y="2.25" z="-12.4216232" />
					<vertex x="-11.2364655" y="-0.75" z="-11.8985596" />
					<vertex x="-9.2519989" y="-0.75" z="-13.4812775" />
					<vertex x="-7.84999847" y="-0.75" z="-14.3212814" />
					<vertex x="-7.84999847" y="2.25" z="-14.3212814" />
					<vertex x="-9.2519989" y="-0.75" z="-13.4812775" />
					<vertex x="-7.84999847" y="2.25" z="-14.3212814" />
					<vertex x="-9.2519989" y="2.25" z="-13.4812775" />
					<vertex x="-12.142334" y="2.25" z="-12.4216232" />
					<vertex x="-12.142334" y="-2.25" z="-12.4216232" />
					<vertex x="-11.2364655" y="-0.75" z="-11.8985596" />
					<vertex x="-7.84999847" y="-0.75" z="-14.3212814" />
					<vertex x="-6.37299347" y="-0.75" z="-15.0202789" />
					<vertex x="-6.37299347" y="2.25" z="-15.0202789" />
					<vertex x="-7.84999847" y="-0.75" z="-14.3212814" />
					<vertex x="-6.37299347" y="2.25" z="-15.0202789" />
					<vertex x="-7.84999847" y="2.25" z="-14.3212814" />
					<vertex x="-7.17021179" y="-2.25" z="-9.55066681" />
					<vertex x="-11.2364655" y="-0.75" z="-11.8985596" />
					<vertex x="-12.142334" y="-2.25" z="-12.4216232" />
					<vertex x="-6.37299347" y="-0.75" z="-15.0202789" />
					<vertex x="-4.83399963" y="-0.75" z="-15.570282" />
					<vertex x="-4.83399963" y="2.25" z="-15.570282" />
					<vertex x="-6.37299347" y="-0.75" z="-15.0202789" />
					<vertex x="-4.83399963" y="2.25" z="-15.570282" />
					<vertex x="-6.37299347" y="2.25" z="-15.0202789" />
					<vertex x="-4.83399963" y="-0.75" z="-15.570282" />
					<vertex x="-3.24900055" y="-0.75" z="-15.968277" />
					<vertex x="-3.24900055" y="2.25" z="-15.968277" />
					<vertex x="-4.83399963" y="-0.75" z="-15.570282" />
					<vertex x="-3.24900055" y="2.25" z="-15.968277" />
					<vertex x="-4.83399963" y="2.25" z="-15.570282" />
					<vertex x="9.80599976" y="-2.25" z="-14.3102798" />
					<vertex x="11.1970062" y="-2.25" z="-13.2792816" />
					<vertex x="7.17021942" y="-2.25" z="-9.55066681" />
					<vertex x="-3.24900055" y="-0.75" z="-15.968277" />
					<vertex x="-1.63199615" y="-0.75" z="-16.207283" />
					<vertex x="-1.63199615" y="2.25" z="-16.207283" />
					<vertex x="-3.24900055" y="-0.75" z="-15.968277" />
					<vertex x="-1.63199615" y="2.25" z="-16.207283" />
					<vertex x="-3.24900055" y="2.25" z="-15.968277" />
					<vertex x="-1.63199615" y="-0.75" z="-16.207283" />
					<vertex x="0" y="-0.75" z="-16.2872772" />
					<vertex x="0" y="2.25" z="-16.2872772" />
					<vertex x="-1.63199615" y="-0.75" z="-16.207283" />
					<vertex x="0" y="2.25" z="-16.2872772" />
					<vertex x="-1.63199615" y="2.25" z="-16.207283" />
					<vertex x="0" y="-0.75" z="-16.2872772" />
					<vertex x="1.63200378" y="-0.75" z="-16.207283" />
					<vertex x="0" y="2.25" z="-16.2872772" />
					<vertex x="8.31999969" y="-2.25" z="-15.2012787" />
					<vertex x="9.80599976" y="-2.25" z="-14.3102798" />
					<vertex x="7.17021942" y="-2.25" z="-9.55066681" />
					<vertex x="3.26600647" y="2.25" z="-10.4032822" />
					<vertex x="4.30599976" y="2.25" z="-10.0312805" />
					<vertex x="3.55599976" y="2.25" z="-11.3582764" />
					<vertex x="5.77500153" y="2.25" z="-10.4392776" />
					<vertex x="4.68800354" y="2.25" z="-10.9532776" />
					<vertex x="5.30400085" y="2.25" z="-9.5592804" />
					<vertex x="4.30599976" y="2.25" z="-10.0312805" />
					<vertex x="5.30400085" y="2.25" z="-9.5592804" />
					<vertex x="4.68800354" y="2.25" z="-10.9532776" />
					<vertex x="6.25200653" y="2.25" z="-8.9912796" />
					<vertex x="5.77500153" y="2.25" z="-10.4392776" />
					<vertex x="5.30400085" y="2.25" z="-9.5592804" />
					<vertex x="7.17021942" y="-2.25" z="-9.55066681" />
					<vertex x="5.30400085" y="-2.25" z="-9.5592804" />
					<vertex x="8.31999969" y="-2.25" z="-15.2012787" />
					<vertex x="7.13899994" y="2.25" z="-8.33328247" />
					<vertex x="7.77100372" y="2.25" z="-9.10427856" />
					<vertex x="6.25200653" y="2.25" z="-8.9912796" />
					<vertex x="7.95700073" y="2.25" z="-7.59227753" />
					<vertex x="8.66200256" y="2.25" z="-8.29727936" />
					<vertex x="7.13899994" y="2.25" z="-8.33328247" />
					<vertex x="3.26600647" y="-2.25" z="-10.4032822" />
					<vertex x="5.12400055" y="-2.25" z="-16.5252762" />
					<vertex x="4.30599976" y="-2.25" z="-10.0312805" />
					<vertex x="9.46900177" y="2.25" z="-7.40628052" />
					<vertex x="8.66200256" y="2.25" z="-8.29727936" />
					<vertex x="8.69800568" y="2.25" z="-6.77427673" />
					<vertex x="9.35600281" y="2.25" z="-5.88728333" />
					<vertex x="9.46900177" y="2.25" z="-7.40628052" />
					<vertex x="8.69800568" y="2.25" z="-6.77427673" />
					<vertex x="7.77100372" y="2.25" z="-9.10427856" />
					<vertex x="6.80599976" y="2.25" z="-9.82128143" />
					<vertex x="6.25200653" y="2.25" z="-8.9912796" />
					<vertex x="5.77500153" y="2.25" z="-10.4392776" />
					<vertex x="6.25200653" y="2.25" z="-8.9912796" />
					<vertex x="6.80599976" y="2.25" z="-9.82128143" />
					<vertex x="9.9240036" y="2.25" z="-4.93927765" />
					<vertex x="10.8040009" y="2.25" z="-5.41027832" />
					<vertex x="9.35600281" y="2.25" z="-5.88728333" />
					<vertex x="7.13899994" y="-2.25" z="-8.33328247" />
					<vertex x="6.25200653" y="-2.25" z="-8.9912796" />
					<vertex x="7.17021942" y="-2.25" z="-9.55066681" />
					<vertex x="10.3960037" y="2.25" z="-3.94127655" />
					<vertex x="11.3180008" y="2.25" z="-4.32328033" />
					<vertex x="9.9240036" y="2.25" z="-4.93927765" />
					<vertex x="7.95700073" y="2.25" z="-7.59227753" />
					<vertex x="8.69800568" y="2.25" z="-6.77427673" />
					<vertex x="8.66200256" y="2.25" z="-8.29727936" />
					<vertex x="7.77100372" y="2.25" z="-9.10427856" />
					<vertex x="7.13899994" y="2.25" z="-8.33328247" />
					<vertex x="8.66200256" y="2.25" z="-8.29727936" />
					<vertex x="12.0149994" y="2.25" z="-2.02527618" />
					<vertex x="11.7229996" y="2.25" z="-3.19127655" />
					<vertex x="10.7680054" y="2.25" z="-2.90128326" />
					<vertex x="11.0360031" y="2.25" z="-1.83027649" />
					<vertex x="12.0149994" y="2.25" z="-2.02527618" />
					<vertex x="10.7680054" y="2.25" z="-2.90128326" />
					<vertex x="10.8040009" y="2.25" z="-5.41027832" />
					<vertex x="10.1860046" y="2.25" z="-6.44127655" />
					<vertex x="9.35600281" y="2.25" z="-5.88728333" />
					<vertex x="9.46900177" y="2.25" z="-7.40628052" />
					<vertex x="9.35600281" y="2.25" z="-5.88728333" />
					<vertex x="10.1860046" y="2.25" z="-6.44127655" />
					<vertex x="11.3180008" y="2.25" z="-4.32328033" />
					<vertex x="11.7229996" y="2.25" z="-3.19127655" />
					<vertex x="11.3180008" y="-2.25" z="-4.32328033" />
					<vertex x="11.7229996" y="-2.25" z="-3.19127655" />
					<vertex x="11.3180008" y="-2.25" z="-4.32328033" />
					<vertex x="11.7229996" y="2.25" z="-3.19127655" />
					<vertex x="11.1980057" y="2.25" z="-0.73828125" />
					<vertex x="12.1910019" y="2.25" z="-0.836280823" />
					<vertex x="11.0360031" y="2.25" z="-1.83027649" />
					<vertex x="11.2520065" y="2.25" z="0.364723206" />
					<vertex x="12.25" y="2.25" z="0.364723206" />
					<vertex x="11.1980057" y="2.25" z="-0.73828125" />
					<vertex x="0" y="2.25" z="-11.8852768" />
					<vertex x="1.10300446" y="2.25" z="-10.8332825" />
					<vertex x="1.20100403" y="2.25" z="-11.8262787" />
					<vertex x="1.10300446" y="2.25" z="-10.8332825" />
					<vertex x="2.19499969" y="2.25" z="-10.6712799" />
					<vertex x="1.20100403" y="2.25" z="-11.8262787" />
					<vertex x="4.68800354" y="2.25" z="-10.9532776" />
					<vertex x="3.55599976" y="2.25" z="-11.3582764" />
					<vertex x="4.30599976" y="2.25" z="-10.0312805" />
					<vertex x="2.19499969" y="2.25" z="-10.6712799" />
					<vertex x="3.26600647" y="2.25" z="-10.4032822" />
					<vertex x="2.38999939" y="2.25" z="-11.6502762" />
					<vertex x="3.55599976" y="2.25" z="-11.3582764" />
					<vertex x="2.38999939" y="2.25" z="-11.6502762" />
					<vertex x="3.26600647" y="2.25" z="-10.4032822" />
					<vertex x="1.20100403" y="2.25" z="-11.8262787" />
					<vertex x="2.19499969" y="2.25" z="-10.6712799" />
					<vertex x="2.38999939" y="2.25" z="-11.6502762" />
					<vertex x="12.0149994" y="2.25" z="-2.02527618" />
					<vertex x="11.0360031" y="2.25" z="-1.83027649" />
					<vertex x="12.1910019" y="2.25" z="-0.836280823" />
					<vertex x="10.7680054" y="2.25" z="-2.90128326" />
					<vertex x="11.7229996" y="2.25" z="-3.19127655" />
					<vertex x="10.3960037" y="2.25" z="-3.94127655" />
					<vertex x="11.3180008" y="2.25" z="-4.32328033" />
					<vertex x="10.3960037" y="2.25" z="-3.94127655" />
					<vertex x="11.7229996" y="2.25" z="-3.19127655" />
					<vertex x="10.8040009" y="2.25" z="-5.41027832" />
					<vertex x="9.9240036" y="2.25" z="-4.93927765" />
					<vertex x="11.3180008" y="2.25" z="-4.32328033" />
					<vertex x="-11.7229996" y="-2.25" z="-3.19127655" />
					<vertex x="-10.7679977" y="-2.25" z="-2.90128326" />
					<vertex x="-12.0149994" y="-2.25" z="-2.02527618" />
					<vertex x="-11.3179932" y="-2.25" z="-4.32328033" />
					<vertex x="-10.3959961" y="-2.25" z="-3.94127655" />
					<vertex x="-11.7229996" y="-2.25" z="-3.19127655" />
					<vertex x="-10.8039932" y="-2.25" z="-5.41027832" />
					<vertex x="-9.92399597" y="-2.25" z="-4.93927765" />
					<vertex x="-11.3179932" y="-2.25" z="-4.32328033" />
					<vertex x="-10.7679977" y="-2.25" z="-2.90128326" />
					<vertex x="-11.0359955" y="-2.25" z="-1.83027649" />
					<vertex x="-12.0149994" y="-2.25" z="-2.02527618" />
					<vertex x="-12.1825104" y="-2.25" z="-0.893615723" />
					<vertex x="-12.0149994" y="-2.25" z="-2.02527618" />
					<vertex x="-11.0359955" y="-2.25" z="-1.83027649" />
					<vertex x="-11.0359955" y="-2.25" z="-1.83027649" />
					<vertex x="-11.197998" y="-2.25" z="-0.73828125" />
					<vertex x="-12.1825104" y="-2.25" z="-0.893615723" />
					<vertex x="-11.197998" y="-2.25" z="-0.73828125" />
					<vertex x="-11.2529984" y="-2.25" z="0.364723206" />
					<vertex x="-12.1825104" y="-2.25" z="-0.893615723" />
					<vertex x="10.8040009" y="-2.25" z="-5.41027832" />
					<vertex x="10.8040009" y="2.25" z="-5.41027832" />
					<vertex x="11.3180008" y="-2.25" z="-4.32328033" />
					<vertex x="-5.30399323" y="2.25" z="-9.5592804" />
					<vertex x="-5.7749939" y="2.25" z="-10.4392776" />
					<vertex x="-6.2519989" y="2.25" z="-8.9912796" />
					<vertex x="16.3059998" y="-2.25" z="7.11872101" />
					<vertex x="10.3960037" y="-2.25" z="4.67072296" />
					<vertex x="16.8899994" y="-2.25" z="5.48872375" />
					<vertex x="-4.30599976" y="2.25" z="-10.0312805" />
					<vertex x="-4.68799591" y="2.25" z="-10.9532776" />
					<vertex x="-5.30399323" y="2.25" z="-9.5592804" />
					<vertex x="11.3180008" y="-2.25" z="-4.32328033" />
					<vertex x="10.8040009" y="2.25" z="-5.41027832" />
					<vertex x="11.3180008" y="2.25" z="-4.32328033" />
					<vertex x="-3.26599884" y="2.25" z="-10.4032822" />
					<vertex x="-3.55599976" y="2.25" z="-11.3582764" />
					<vertex x="-4.30599976" y="2.25" z="-10.0312805" />
					<vertex x="11.0360031" y="-2.25" z="2.5597229" />
					<vertex x="17.3110046" y="-2.25" z="3.80771637" />
					<vertex x="10.7680054" y="-2.25" z="3.63072205" />
					<vertex x="-1.2009964" y="2.25" z="-11.8262787" />
					<vertex x="-2.38999939" y="2.25" z="-11.6502762" />
					<vertex x="-2.19499969" y="2.25" z="-10.6712799" />
					<vertex x="-6.80599976" y="2.25" z="-9.82128143" />
					<vertex x="-6.2519989" y="2.25" z="-8.9912796" />
					<vertex x="-5.7749939" y="2.25" z="-10.4392776" />
					<vertex x="11.0360031" y="-2.25" z="2.5597229" />
					<vertex x="11.1980057" y="-2.25" z="1.46772003" />
					<vertex x="17.3110046" y="-2.25" z="3.80771637" />
					<vertex x="0" y="2.25" z="-11.8852768" />
					<vertex x="-1.2009964" y="2.25" z="-11.8262787" />
					<vertex x="-1.10299683" y="2.25" z="-10.8332825" />
					<vertex x="0" y="2.25" z="-10.8872833" />
					<vertex x="0" y="2.25" z="-11.8852768" />
					<vertex x="-1.10299683" y="2.25" z="-10.8332825" />
					<vertex x="-5.7749939" y="2.25" z="-10.4392776" />
					<vertex x="-5.30399323" y="2.25" z="-9.5592804" />
					<vertex x="-4.68799591" y="2.25" z="-10.9532776" />
					<vertex x="17.1410828" y="-2.25" z="-3.75674438" />
					<vertex x="17.3110046" y="-2.25" z="-3.07827759" />
					<vertex x="12.182518" y="-2.25" z="-0.893615723" />
					<vertex x="1.10300446" y="2.25" z="-10.8332825" />
					<vertex x="0" y="2.25" z="-11.8852768" />
					<vertex x="0" y="2.25" z="-10.8872833" />
					<vertex x="11.1980057" y="-2.25" z="-0.73828125" />
					<vertex x="11.0360031" y="-2.25" z="-1.83027649" />
					<vertex x="12.182518" y="-2.25" z="-0.893615723" />
					<vertex x="-3.55599976" y="2.25" z="-11.3582764" />
					<vertex x="-3.26599884" y="2.25" z="-10.4032822" />
					<vertex x="-2.38999939" y="2.25" z="-11.6502762" />
					<vertex x="-4.68799591" y="2.25" z="-10.9532776" />
					<vertex x="-4.30599976" y="2.25" z="-10.0312805" />
					<vertex x="-3.55599976" y="2.25" z="-11.3582764" />
					<vertex x="-2.19499969" y="2.25" z="-10.6712799" />
					<vertex x="-2.38999939" y="2.25" z="-11.6502762" />
					<vertex x="-3.26599884" y="2.25" z="-10.4032822" />
					<vertex x="-2.19499969" y="2.25" z="-10.6712799" />
					<vertex x="-1.10299683" y="2.25" z="-10.8332825" />
					<vertex x="-1.2009964" y="2.25" z="-11.8262787" />
					<vertex x="10.1860046" y="-2.25" z="-6.44127655" />
					<vertex x="10.1860046" y="2.25" z="-6.44127655" />
					<vertex x="10.8040009" y="2.25" z="-5.41027832" />
					<vertex x="12.182518" y="-2.25" z="-0.893615723" />
					<vertex x="17.6500015" y="-2.25" z="0.364723206" />
					<vertex x="11.2520065" y="-2.25" z="0.364723206" />
					<vertex x="10.3960037" y="-2.25" z="4.67072296" />
					<vertex x="16.3059998" y="-2.25" z="7.11872101" />
					<vertex x="9.9240036" y="-2.25" z="5.66871643" />
					<vertex x="-10.7679977" y="2.25" z="-2.90128326" />
					<vertex x="-10.3959961" y="2.25" z="-3.94127655" />
					<vertex x="-11.7229996" y="2.25" z="-3.19127655" />
					<vertex x="10.8040009" y="-2.25" z="-5.41027832" />
					<vertex x="10.1860046" y="-2.25" z="-6.44127655" />
					<vertex x="10.8040009" y="2.25" z="-5.41027832" />
					<vertex x="-11.3179932" y="2.25" z="-4.32328033" />
					<vertex x="-11.7229996" y="2.25" z="-3.19127655" />
					<vertex x="-10.3959961" y="2.25" z="-3.94127655" />
					<vertex x="9.9240036" y="-2.25" z="5.66871643" />
					<vertex x="15.5660019" y="-2.25" z="8.6847229" />
					<vertex x="9.35600281" y="-2.25" z="6.61672211" />
					<vertex x="6.80599976" y="-0.75" z="-9.82128143" />
					<vertex x="7.8500061" y="-0.75" z="-14.3212814" />
					<vertex x="5.77500153" y="-0.75" z="-10.4392776" />
					<vertex x="-8.69799805" y="2.25" z="-6.77427673" />
					<vertex x="-9.46899414" y="2.25" z="-7.40628052" />
					<vertex x="-9.35599518" y="2.25" z="-5.88728333" />
					<vertex x="-9.35599518" y="2.25" z="-5.88728333" />
					<vertex x="-10.8039932" y="2.25" z="-5.41027832" />
					<vertex x="-9.92399597" y="2.25" z="-4.93927765" />
					<vertex x="-7.95700073" y="2.25" z="-7.59227753" />
					<vertex x="-8.66199493" y="2.25" z="-8.29727936" />
					<vertex x="-8.69799805" y="2.25" z="-6.77427673" />
					<vertex x="16.8899994" y="-2.25" z="5.48872375" />
					<vertex x="10.7680054" y="-2.25" z="3.63072205" />
					<vertex x="17.3110046" y="-2.25" z="3.80771637" />
					<vertex x="11.1980057" y="-2.25" z="1.46772003" />
					<vertex x="11.2520065" y="-2.25" z="0.364723206" />
					<vertex x="17.6500015" y="-2.25" z="0.364723206" />
					<vertex x="11.2520065" y="-2.25" z="0.364723206" />
					<vertex x="11.1980057" y="-2.25" z="-0.73828125" />
					<vertex x="12.182518" y="-2.25" z="-0.893615723" />
					<vertex x="7.17021942" y="-0.75" z="-9.55066681" />
					<vertex x="7.17021942" y="-2.25" z="-9.55066681" />
					<vertex x="11.2364655" y="-0.75" z="-11.8985596" />
					<vertex x="-9.46899414" y="2.25" z="-7.40628052" />
					<vertex x="-8.69799805" y="2.25" z="-6.77427673" />
					<vertex x="-8.66199493" y="2.25" z="-8.29727936" />
					<vertex x="-10.185997" y="2.25" z="-6.44127655" />
					<vertex x="-9.35599518" y="2.25" z="-5.88728333" />
					<vertex x="-9.46899414" y="2.25" z="-7.40628052" />
					<vertex x="-7.95700073" y="2.25" z="-7.59227753" />
					<vertex x="-7.13899994" y="2.25" z="-8.33328247" />
					<vertex x="-8.66199493" y="2.25" z="-8.29727936" />
					<vertex x="-10.8039932" y="2.25" z="-5.41027832" />
					<vertex x="-9.35599518" y="2.25" z="-5.88728333" />
					<vertex x="-10.185997" y="2.25" z="-6.44127655" />
					<vertex x="-7.77099609" y="2.25" z="-9.10427856" />
					<vertex x="-8.66199493" y="2.25" z="-8.29727936" />
					<vertex x="-7.13899994" y="2.25" z="-8.33328247" />
					<vertex x="-7.13899994" y="2.25" z="-8.33328247" />
					<vertex x="-6.2519989" y="2.25" z="-8.9912796" />
					<vertex x="-7.77099609" y="2.25" z="-9.10427856" />
					<vertex x="-6.80599976" y="2.25" z="-9.82128143" />
					<vertex x="-7.77099609" y="2.25" z="-9.10427856" />
					<vertex x="-6.2519989" y="2.25" z="-8.9912796" />
					<vertex x="10.1860046" y="-2.25" z="-6.44127655" />
					<vertex x="9.46900177" y="2.25" z="-7.40628052" />
					<vertex x="10.1860046" y="2.25" z="-6.44127655" />
					<vertex x="-11.7229996" y="2.25" z="-3.19127655" />
					<vertex x="-12.0149994" y="2.25" z="-2.02527618" />
					<vertex x="-10.7679977" y="2.25" z="-2.90128326" />
					<vertex x="-10.8039932" y="2.25" z="-5.41027832" />
					<vertex x="-11.3179932" y="2.25" z="-4.32328033" />
					<vertex x="-9.92399597" y="2.25" z="-4.93927765" />
					<vertex x="-10.3959961" y="2.25" z="-3.94127655" />
					<vertex x="-9.92399597" y="2.25" z="-4.93927765" />
					<vertex x="-11.3179932" y="2.25" z="-4.32328033" />
					<vertex x="-11.0359955" y="2.25" z="-1.83027649" />
					<vertex x="-10.7679977" y="2.25" z="-2.90128326" />
					<vertex x="-12.0149994" y="2.25" z="-2.02527618" />
					<vertex x="-12.0149994" y="2.25" z="-2.02527618" />
					<vertex x="-12.1909943" y="2.25" z="-0.836280823" />
					<vertex x="-11.0359955" y="2.25" z="-1.83027649" />
					<vertex x="-11.197998" y="2.25" z="-0.73828125" />
					<vertex x="-11.0359955" y="2.25" z="-1.83027649" />
					<vertex x="-12.1909943" y="2.25" z="-0.836280823" />
					<vertex x="-11.2529984" y="2.25" z="0.364723206" />
					<vertex x="-11.197998" y="2.25" z="-0.73828125" />
					<vertex x="-12.1909943" y="2.25" z="-0.836280823" />
					<vertex x="-11.2529984" y="2.25" z="0.364723206" />
					<vertex x="-12.1909943" y="2.25" z="-0.836280823" />
					<vertex x="-12.25" y="2.25" z="0.364723206" />
					<vertex x="8.31999969" y="-2.25" z="15.9307175" />
					<vertex x="5.00200653" y="-2.25" z="11.5342407" />
					<vertex x="9.80599976" y="-2.25" z="15.0397186" />
					<vertex x="9.46900177" y="-2.25" z="-7.40628052" />
					<vertex x="9.46900177" y="2.25" z="-7.40628052" />
					<vertex x="10.1860046" y="-2.25" z="-6.44127655" />
					<vertex x="6.75400543" y="-2.25" z="16.670723" />
					<vertex x="5.00200653" y="-2.25" z="11.5342407" />
					<vertex x="8.31999969" y="-2.25" z="15.9307175" />
					<vertex x="7.95700073" y="-2.25" z="8.32172394" />
					<vertex x="8.69800568" y="-2.25" z="7.50372314" />
					<vertex x="13.6440048" y="-2.25" z="11.5617218" />
					<vertex x="11.2364655" y="-0.75" z="-11.8985596" />
					<vertex x="10.564003" y="-0.75" z="-12.5082779" />
					<vertex x="7.17021942" y="-0.75" z="-9.55066681" />
					<vertex x="9.9240036" y="2.25" z="5.66871643" />
					<vertex x="11.3180008" y="2.25" z="5.05271912" />
					<vertex x="10.3960037" y="2.25" z="4.67072296" />
					<vertex x="9.35600281" y="2.25" z="6.61672211" />
					<vertex x="10.8040009" y="2.25" z="6.1397171" />
					<vertex x="9.9240036" y="2.25" z="5.66871643" />
					<vertex x="5.00200653" y="-2.25" z="11.5342407" />
					<vertex x="5.30400085" y="-2.25" z="10.2887192" />
					<vertex x="11.1970062" y="-2.25" z="14.0087204" />
					<vertex x="8.69800568" y="2.25" z="7.50372314" />
					<vertex x="9.46900177" y="2.25" z="8.1357193" />
					<vertex x="9.35600281" y="2.25" z="6.61672211" />
					<vertex x="10.8040009" y="2.25" z="6.1397171" />
					<vertex x="9.35600281" y="2.25" z="6.61672211" />
					<vertex x="10.1860046" y="2.25" z="7.17072296" />
					<vertex x="11.3180008" y="2.25" z="5.05271912" />
					<vertex x="9.9240036" y="2.25" z="5.66871643" />
					<vertex x="10.8040009" y="2.25" z="6.1397171" />
					<vertex x="15.5660019" y="2.25" z="8.6847229" />
					<vertex x="13.8460007" y="2.25" z="9.61672211" />
					<vertex x="14.6750031" y="2.25" z="10.170723" />
					<vertex x="14.6750031" y="2.25" z="10.170723" />
					<vertex x="12.8730011" y="2.25" z="10.9287186" />
					<vertex x="13.6440048" y="2.25" z="11.5617218" />
					<vertex x="12.1910019" y="2.25" z="-0.836280823" />
					<vertex x="11.1980057" y="2.25" z="-0.73828125" />
					<vertex x="12.25" y="2.25" z="0.364723206" />
					<vertex x="12.25" y="2.25" z="0.364723206" />
					<vertex x="11.2520065" y="2.25" z="0.364723206" />
					<vertex x="11.1980057" y="2.25" z="1.46772003" />
					<vertex x="11.0360031" y="2.25" z="2.5597229" />
					<vertex x="12.1910019" y="2.25" z="1.5657196" />
					<vertex x="11.1980057" y="2.25" z="1.46772003" />
					<vertex x="10.7680054" y="2.25" z="3.63072205" />
					<vertex x="10.3960037" y="2.25" z="4.67072296" />
					<vertex x="11.7229996" y="2.25" z="3.92072296" />
					<vertex x="11.3180008" y="2.25" z="5.05271912" />
					<vertex x="11.7229996" y="2.25" z="3.92072296" />
					<vertex x="10.3960037" y="2.25" z="4.67072296" />
					<vertex x="11.7229996" y="2.25" z="3.92072296" />
					<vertex x="12.0149994" y="2.25" z="2.7547226" />
					<vertex x="10.7680054" y="2.25" z="3.63072205" />
					<vertex x="11.0360031" y="2.25" z="2.5597229" />
					<vertex x="10.7680054" y="2.25" z="3.63072205" />
					<vertex x="12.0149994" y="2.25" z="2.7547226" />
					<vertex x="12.1910019" y="2.25" z="1.5657196" />
					<vertex x="11.0360031" y="2.25" z="2.5597229" />
					<vertex x="12.0149994" y="2.25" z="2.7547226" />
					<vertex x="12.25" y="2.25" z="0.364723206" />
					<vertex x="11.1980057" y="2.25" z="1.46772003" />
					<vertex x="12.1910019" y="2.25" z="1.5657196" />
					<vertex x="8.66200256" y="-2.25" z="-8.29727936" />
					<vertex x="8.66200256" y="2.25" z="-8.29727936" />
					<vertex x="9.46900177" y="2.25" z="-7.40628052" />
					<vertex x="9.46900177" y="-2.25" z="-7.40628052" />
					<vertex x="8.66200256" y="-2.25" z="-8.29727936" />
					<vertex x="9.46900177" y="2.25" z="-7.40628052" />
					<vertex x="10.564003" y="2.25" z="13.2377167" />
					<vertex x="12.4800034" y="2.25" z="12.8447189" />
					<vertex x="11.7750015" y="2.25" z="12.1397171" />
					<vertex x="17.6500015" y="2.25" z="0.364723206" />
					<vertex x="16.6520004" y="2.25" z="0.364723206" />
					<vertex x="16.5720062" y="2.25" z="1.99671936" />
					<vertex x="16.3330002" y="2.25" z="3.61372375" />
					<vertex x="17.5650024" y="2.25" z="2.09471893" />
					<vertex x="16.5720062" y="2.25" z="1.99671936" />
					<vertex x="16.8899994" y="2.25" z="5.48872375" />
					<vertex x="17.3110046" y="2.25" z="3.80771637" />
					<vertex x="16.3330002" y="2.25" z="3.61372375" />
					<vertex x="17.6500015" y="2.25" z="0.364723206" />
					<vertex x="16.5720062" y="2.25" z="1.99671936" />
					<vertex x="17.5650024" y="2.25" z="2.09471893" />
					<vertex x="7.95700073" y="-2.25" z="-7.59227753" />
					<vertex x="7.95700073" y="2.25" z="-7.59227753" />
					<vertex x="7.13899994" y="2.25" z="-8.33328247" />
					<vertex x="7.95700073" y="-2.25" z="-7.59227753" />
					<vertex x="7.13899994" y="2.25" z="-8.33328247" />
					<vertex x="7.13899994" y="-2.25" z="-8.33328247" />
					<vertex x="17.3110046" y="-2.25" z="3.80771637" />
					<vertex x="17.3110046" y="2.25" z="3.80771637" />
					<vertex x="16.8899994" y="2.25" z="5.48872375" />
					<vertex x="17.3110046" y="-2.25" z="3.80771637" />
					<vertex x="17.5650024" y="-2.25" z="2.09471893" />
					<vertex x="17.5650024" y="2.25" z="2.09471893" />
					<vertex x="17.3110046" y="-2.25" z="3.80771637" />
					<vertex x="17.5650024" y="2.25" z="2.09471893" />
					<vertex x="17.3110046" y="2.25" z="3.80771637" />
					<vertex x="8.69800568" y="-2.25" z="-6.77427673" />
					<vertex x="8.69800568" y="2.25" z="-6.77427673" />
					<vertex x="7.95700073" y="2.25" z="-7.59227753" />
					<vertex x="8.69800568" y="-2.25" z="-6.77427673" />
					<vertex x="7.95700073" y="2.25" z="-7.59227753" />
					<vertex x="7.95700073" y="-2.25" z="-7.59227753" />
					<vertex x="17.5650024" y="-2.25" z="2.09471893" />
					<vertex x="17.6500015" y="-2.25" z="0.364723206" />
					<vertex x="17.6500015" y="2.25" z="0.364723206" />
					<vertex x="17.5650024" y="-2.25" z="2.09471893" />
					<vertex x="17.6500015" y="2.25" z="0.364723206" />
					<vertex x="17.5650024" y="2.25" z="2.09471893" />
					<vertex x="17.5650024" y="-2.25" z="-1.36528015" />
					<vertex x="17.5650024" y="2.25" z="-1.36528015" />
					<vertex x="17.6500015" y="2.25" z="0.364723206" />
					<vertex x="17.5650024" y="-2.25" z="-1.36528015" />
					<vertex x="17.6500015" y="2.25" z="0.364723206" />
					<vertex x="17.6500015" y="-2.25" z="0.364723206" />
					<vertex x="9.35600281" y="-2.25" z="-5.88728333" />
					<vertex x="9.35600281" y="2.25" z="-5.88728333" />
					<vertex x="8.69800568" y="2.25" z="-6.77427673" />
					<vertex x="9.35600281" y="-2.25" z="-5.88728333" />
					<vertex x="8.69800568" y="2.25" z="-6.77427673" />
					<vertex x="8.69800568" y="-2.25" z="-6.77427673" />
					<vertex x="17.3110046" y="-2.25" z="-3.07827759" />
					<vertex x="17.3110046" y="2.25" z="-3.07827759" />
					<vertex x="17.5650024" y="2.25" z="-1.36528015" />
					<vertex x="17.3110046" y="-2.25" z="-3.07827759" />
					<vertex x="17.5650024" y="2.25" z="-1.36528015" />
					<vertex x="17.5650024" y="-2.25" z="-1.36528015" />
					<vertex x="17.1410828" y="-2.25" z="-3.75674438" />
					<vertex x="17.1410828" y="2.25" z="-3.75674438" />
					<vertex x="17.3110046" y="2.25" z="-3.07827759" />
					<vertex x="17.1410828" y="-2.25" z="-3.75674438" />
					<vertex x="17.3110046" y="2.25" z="-3.07827759" />
					<vertex x="17.3110046" y="-2.25" z="-3.07827759" />
					<vertex x="9.9240036" y="-2.25" z="-4.93927765" />
					<vertex x="9.9240036" y="2.25" z="-4.93927765" />
					<vertex x="9.35600281" y="2.25" z="-5.88728333" />
					<vertex x="9.9240036" y="-2.25" z="-4.93927765" />
					<vertex x="9.35600281" y="2.25" z="-5.88728333" />
					<vertex x="9.35600281" y="-2.25" z="-5.88728333" />
					<vertex x="10.3960037" y="-2.25" z="-3.94127655" />
					<vertex x="10.3960037" y="2.25" z="-3.94127655" />
					<vertex x="9.9240036" y="2.25" z="-4.93927765" />
					<vertex x="10.3960037" y="-2.25" z="-3.94127655" />
					<vertex x="9.9240036" y="2.25" z="-4.93927765" />
					<vertex x="9.9240036" y="-2.25" z="-4.93927765" />
					<vertex x="12.182518" y="-0.75" z="-0.893615723" />
					<vertex x="12.1910019" y="-0.75" z="-0.836280823" />
					<vertex x="16.5720062" y="-0.75" z="-1.26728058" />
					<vertex x="16.5720062" y="-0.75" z="-1.26728058" />
					<vertex x="16.3330002" y="-0.75" z="-2.88427734" />
					<vertex x="12.182518" y="-0.75" z="-0.893615723" />
					<vertex x="16.2439957" y="-0.75" z="-3.23875427" />
					<vertex x="12.182518" y="-0.75" z="-0.893615723" />
					<vertex x="16.3330002" y="-0.75" z="-2.88427734" />
					<vertex x="10.7680054" y="-2.25" z="-2.90128326" />
					<vertex x="10.7680054" y="2.25" z="-2.90128326" />
					<vertex x="10.3960037" y="2.25" z="-3.94127655" />
					<vertex x="10.7680054" y="-2.25" z="-2.90128326" />
					<vertex x="10.3960037" y="2.25" z="-3.94127655" />
					<vertex x="10.3960037" y="-2.25" z="-3.94127655" />
					<vertex x="12.182518" y="-0.75" z="-0.893615723" />
					<vertex x="16.2439957" y="-0.75" z="-3.23875427" />
					<vertex x="12.182518" y="-2.25" z="-0.893615723" />
					<vertex x="7.77100372" y="-2.25" z="-9.10427856" />
					<vertex x="7.77100372" y="2.25" z="-9.10427856" />
					<vertex x="8.66200256" y="-2.25" z="-8.29727936" />
					<vertex x="8.66200256" y="-2.25" z="-8.29727936" />
					<vertex x="7.77100372" y="2.25" z="-9.10427856" />
					<vertex x="8.66200256" y="2.25" z="-8.29727936" />
					<vertex x="16.2439957" y="2.25" z="-3.23875427" />
					<vertex x="16.2439957" y="-0.75" z="-3.23875427" />
					<vertex x="16.3330002" y="-0.75" z="-2.88427734" />
					<vertex x="16.2439957" y="2.25" z="-3.23875427" />
					<vertex x="16.3330002" y="-0.75" z="-2.88427734" />
					<vertex x="16.3330002" y="2.25" z="-2.88427734" />
					<vertex x="11.0360031" y="-2.25" z="-1.83027649" />
					<vertex x="11.0360031" y="2.25" z="-1.83027649" />
					<vertex x="10.7680054" y="2.25" z="-2.90128326" />
					<vertex x="11.0360031" y="-2.25" z="-1.83027649" />
					<vertex x="10.7680054" y="2.25" z="-2.90128326" />
					<vertex x="10.7680054" y="-2.25" z="-2.90128326" />
					<vertex x="17.1410828" y="-2.25" z="-3.75674438" />
					<vertex x="12.182518" y="-2.25" z="-0.893615723" />
					<vertex x="16.2439957" y="-0.75" z="-3.23875427" />
					<vertex x="16.2439957" y="2.25" z="-3.23875427" />
					<vertex x="17.1410828" y="2.25" z="-3.75674438" />
					<vertex x="16.2439957" y="-0.75" z="-3.23875427" />
					<vertex x="11.1980057" y="-2.25" z="-0.73828125" />
					<vertex x="11.1980057" y="2.25" z="-0.73828125" />
					<vertex x="11.0360031" y="2.25" z="-1.83027649" />
					<vertex x="11.1980057" y="-2.25" z="-0.73828125" />
					<vertex x="11.0360031" y="2.25" z="-1.83027649" />
					<vertex x="11.0360031" y="-2.25" z="-1.83027649" />
					<vertex x="16.3330002" y="-0.75" z="-2.88427734" />
					<vertex x="16.5720062" y="-0.75" z="-1.26728058" />
					<vertex x="16.5720062" y="2.25" z="-1.26728058" />
					<vertex x="16.3330002" y="-0.75" z="-2.88427734" />
					<vertex x="16.5720062" y="2.25" z="-1.26728058" />
					<vertex x="16.3330002" y="2.25" z="-2.88427734" />
					<vertex x="11.1980057" y="-2.25" z="-0.73828125" />
					<vertex x="11.2520065" y="2.25" z="0.364723206" />
					<vertex x="11.1980057" y="2.25" z="-0.73828125" />
					<vertex x="12.1423416" y="-2.25" z="-12.4216232" />
					<vertex x="11.2364655" y="-0.75" z="-11.8985596" />
					<vertex x="7.17021942" y="-2.25" z="-9.55066681" />
					<vertex x="6.80599976" y="-0.75" z="-9.82128143" />
					<vertex x="6.80599976" y="2.25" z="-9.82128143" />
					<vertex x="7.17021942" y="-0.75" z="-9.55066681" />
					<vertex x="7.77100372" y="2.25" z="-9.10427856" />
					<vertex x="7.17021942" y="-0.75" z="-9.55066681" />
					<vertex x="6.80599976" y="2.25" z="-9.82128143" />
					<vertex x="17.1410828" y="-2.25" z="-3.75674438" />
					<vertex x="16.2439957" y="-0.75" z="-3.23875427" />
					<vertex x="17.1410828" y="2.25" z="-3.75674438" />
					<vertex x="1.63200378" y="-0.75" z="-16.207283" />
					<vertex x="0" y="-0.75" z="-16.2872772" />
					<vertex x="0" y="-0.75" z="-11.8852768" />
					<vertex x="13.6440048" y="-2.25" z="11.5617218" />
					<vertex x="13.6440048" y="2.25" z="11.5617218" />
					<vertex x="12.4800034" y="2.25" z="12.8447189" />
					<vertex x="0" y="-0.75" z="-11.8852768" />
					<vertex x="-1.2009964" y="-0.75" z="-11.8262787" />
					<vertex x="-1.2009964" y="2.25" z="-11.8262787" />
					<vertex x="0" y="-0.75" z="-11.8852768" />
					<vertex x="-1.2009964" y="2.25" z="-11.8262787" />
					<vertex x="0" y="2.25" z="-11.8852768" />
					<vertex x="13.6440048" y="-2.25" z="11.5617218" />
					<vertex x="12.4800034" y="2.25" z="12.8447189" />
					<vertex x="12.4800034" y="-2.25" z="12.8447189" />
					<vertex x="7.77100372" y="-2.25" z="-9.10427856" />
					<vertex x="7.17021942" y="-2.25" z="-9.55066681" />
					<vertex x="7.17021942" y="-0.75" z="-9.55066681" />
					<vertex x="7.77100372" y="-2.25" z="-9.10427856" />
					<vertex x="7.17021942" y="-0.75" z="-9.55066681" />
					<vertex x="7.77100372" y="2.25" z="-9.10427856" />
					<vertex x="-1.2009964" y="-0.75" z="-11.8262787" />
					<vertex x="-1.63199615" y="-0.75" z="-16.207283" />
					<vertex x="-2.38999939" y="-0.75" z="-11.6502762" />
					<vertex x="-1.2009964" y="-0.75" z="-11.8262787" />
					<vertex x="-2.38999939" y="-0.75" z="-11.6502762" />
					<vertex x="-2.38999939" y="2.25" z="-11.6502762" />
					<vertex x="-1.2009964" y="-0.75" z="-11.8262787" />
					<vertex x="-2.38999939" y="2.25" z="-11.6502762" />
					<vertex x="-1.2009964" y="2.25" z="-11.8262787" />
					<vertex x="13.6440048" y="2.25" z="11.5617218" />
					<vertex x="13.6440048" y="-2.25" z="11.5617218" />
					<vertex x="14.6750031" y="2.25" z="10.170723" />
					<vertex x="14.6750031" y="-2.25" z="10.170723" />
					<vertex x="14.6750031" y="2.25" z="10.170723" />
					<vertex x="13.6440048" y="-2.25" z="11.5617218" />
					<vertex x="7.17021942" y="-0.75" z="-9.55066681" />
					<vertex x="9.25200653" y="-0.75" z="-13.4812775" />
					<vertex x="6.80599976" y="-0.75" z="-9.82128143" />
					<vertex x="3.55599976" y="-0.75" z="-11.3582764" />
					<vertex x="4.68800354" y="-0.75" z="-10.9532776" />
					<vertex x="4.83399963" y="-0.75" z="-15.570282" />
					<vertex x="-2.38999939" y="-0.75" z="-11.6502762" />
					<vertex x="-3.24900055" y="-0.75" z="-15.968277" />
					<vertex x="-3.55599976" y="-0.75" z="-11.3582764" />
					<vertex x="-2.38999939" y="-0.75" z="-11.6502762" />
					<vertex x="-3.55599976" y="-0.75" z="-11.3582764" />
					<vertex x="-3.55599976" y="2.25" z="-11.3582764" />
					<vertex x="-2.38999939" y="-0.75" z="-11.6502762" />
					<vertex x="-3.55599976" y="2.25" z="-11.3582764" />
					<vertex x="-2.38999939" y="2.25" z="-11.6502762" />
					<vertex x="5.77500153" y="2.25" z="-10.4392776" />
					<vertex x="6.80599976" y="-0.75" z="-9.82128143" />
					<vertex x="5.77500153" y="-0.75" z="-10.4392776" />
					<vertex x="-3.55599976" y="-0.75" z="-11.3582764" />
					<vertex x="-4.83399963" y="-0.75" z="-15.570282" />
					<vertex x="-4.68799591" y="-0.75" z="-10.9532776" />
					<vertex x="15.5660019" y="-2.25" z="8.6847229" />
					<vertex x="15.5660019" y="2.25" z="8.6847229" />
					<vertex x="14.6750031" y="2.25" z="10.170723" />
					<vertex x="15.5660019" y="-2.25" z="8.6847229" />
					<vertex x="14.6750031" y="2.25" z="10.170723" />
					<vertex x="14.6750031" y="-2.25" z="10.170723" />
					<vertex x="-3.55599976" y="-0.75" z="-11.3582764" />
					<vertex x="-4.68799591" y="-0.75" z="-10.9532776" />
					<vertex x="-4.68799591" y="2.25" z="-10.9532776" />
					<vertex x="-3.55599976" y="-0.75" z="-11.3582764" />
					<vertex x="-4.68799591" y="2.25" z="-10.9532776" />
					<vertex x="-3.55599976" y="2.25" z="-11.3582764" />
					<vertex x="5.77500153" y="2.25" z="-10.4392776" />
					<vertex x="6.80599976" y="2.25" z="-9.82128143" />
					<vertex x="6.80599976" y="-0.75" z="-9.82128143" />
					<vertex x="16.3059998" y="-2.25" z="7.11872101" />
					<vertex x="16.3059998" y="2.25" z="7.11872101" />
					<vertex x="15.5660019" y="2.25" z="8.6847229" />
					<vertex x="16.3059998" y="-2.25" z="7.11872101" />
					<vertex x="15.5660019" y="2.25" z="8.6847229" />
					<vertex x="15.5660019" y="-2.25" z="8.6847229" />
					<vertex x="2.38999939" y="-0.75" z="-11.6502762" />
					<vertex x="3.55599976" y="-0.75" z="-11.3582764" />
					<vertex x="3.24900055" y="-0.75" z="-15.968277" />
					<vertex x="16.3059998" y="-2.25" z="7.11872101" />
					<vertex x="16.8899994" y="2.25" z="5.48872375" />
					<vertex x="16.3059998" y="2.25" z="7.11872101" />
					<vertex x="16.8899994" y="-2.25" z="5.48872375" />
					<vertex x="16.8899994" y="2.25" z="5.48872375" />
					<vertex x="16.3059998" y="-2.25" z="7.11872101" />
					<vertex x="-4.68799591" y="-0.75" z="-10.9532776" />
					<vertex x="-6.37299347" y="-0.75" z="-15.0202789" />
					<vertex x="-5.7749939" y="-0.75" z="-10.4392776" />
					<vertex x="16.8899994" y="2.25" z="5.48872375" />
					<vertex x="16.8899994" y="-2.25" z="5.48872375" />
					<vertex x="17.3110046" y="-2.25" z="3.80771637" />
					<vertex x="4.68800354" y="-0.75" z="-10.9532776" />
					<vertex x="4.68800354" y="2.25" z="-10.9532776" />
					<vertex x="5.77500153" y="-0.75" z="-10.4392776" />
					<vertex x="5.77500153" y="2.25" z="-10.4392776" />
					<vertex x="5.77500153" y="-0.75" z="-10.4392776" />
					<vertex x="4.68800354" y="2.25" z="-10.9532776" />
					<vertex x="-4.68799591" y="2.25" z="-10.9532776" />
					<vertex x="-5.7749939" y="-0.75" z="-10.4392776" />
					<vertex x="-5.7749939" y="2.25" z="-10.4392776" />
					<vertex x="5.77500153" y="-0.75" z="-10.4392776" />
					<vertex x="6.3730011" y="-0.75" z="-15.0202789" />
					<vertex x="4.68800354" y="-0.75" z="-10.9532776" />
					<vertex x="-4.68799591" y="-0.75" z="-10.9532776" />
					<vertex x="-5.7749939" y="-0.75" z="-10.4392776" />
					<vertex x="-4.68799591" y="2.25" z="-10.9532776" />
					<vertex x="4.68800354" y="-0.75" z="-10.9532776" />
					<vertex x="3.55599976" y="-0.75" z="-11.3582764" />
					<vertex x="3.55599976" y="2.25" z="-11.3582764" />
					<vertex x="4.68800354" y="-0.75" z="-10.9532776" />
					<vertex x="3.55599976" y="2.25" z="-11.3582764" />
					<vertex x="4.68800354" y="2.25" z="-10.9532776" />
					<vertex x="4.83399963" y="-0.75" z="-15.570282" />
					<vertex x="3.24900055" y="-0.75" z="-15.968277" />
					<vertex x="3.55599976" y="-0.75" z="-11.3582764" />
					<vertex x="-5.7749939" y="-0.75" z="-10.4392776" />
					<vertex x="-7.84999847" y="-0.75" z="-14.3212814" />
					<vertex x="-6.80599976" y="-0.75" z="-9.82128143" />
					<vertex x="3.55599976" y="-0.75" z="-11.3582764" />
					<vertex x="2.38999939" y="-0.75" z="-11.6502762" />
					<vertex x="2.38999939" y="2.25" z="-11.6502762" />
					<vertex x="3.55599976" y="-0.75" z="-11.3582764" />
					<vertex x="2.38999939" y="2.25" z="-11.6502762" />
					<vertex x="3.55599976" y="2.25" z="-11.3582764" />
					<vertex x="2.38999939" y="-0.75" z="-11.6502762" />
					<vertex x="1.63200378" y="-0.75" z="-16.207283" />
					<vertex x="1.20100403" y="-0.75" z="-11.8262787" />
					<vertex x="-5.7749939" y="2.25" z="-10.4392776" />
					<vertex x="-6.80599976" y="-0.75" z="-9.82128143" />
					<vertex x="-6.80599976" y="2.25" z="-9.82128143" />
					<vertex x="-5.7749939" y="-0.75" z="-10.4392776" />
					<vertex x="-6.80599976" y="-0.75" z="-9.82128143" />
					<vertex x="-5.7749939" y="2.25" z="-10.4392776" />
					<vertex x="2.38999939" y="-0.75" z="-11.6502762" />
					<vertex x="1.20100403" y="-0.75" z="-11.8262787" />
					<vertex x="1.20100403" y="2.25" z="-11.8262787" />
					<vertex x="2.38999939" y="-0.75" z="-11.6502762" />
					<vertex x="1.20100403" y="2.25" z="-11.8262787" />
					<vertex x="2.38999939" y="2.25" z="-11.6502762" />
					<vertex x="7.13899994" y="-2.25" z="9.06272125" />
					<vertex x="7.95700073" y="-2.25" z="8.32172394" />
					<vertex x="11.1970062" y="-2.25" z="14.0087204" />
					<vertex x="5.30400085" y="-2.25" z="10.2887192" />
					<vertex x="6.25200653" y="-2.25" z="9.72071838" />
					<vertex x="11.1970062" y="-2.25" z="14.0087204" />
					<vertex x="0" y="-0.75" z="-11.8852768" />
					<vertex x="1.20100403" y="-0.75" z="-11.8262787" />
					<vertex x="1.63200378" y="-0.75" z="-16.207283" />
					<vertex x="12.4800034" y="-2.25" z="12.8447189" />
					<vertex x="11.1970062" y="-2.25" z="14.0087204" />
					<vertex x="7.95700073" y="-2.25" z="8.32172394" />
					<vertex x="0" y="2.25" z="-11.8852768" />
					<vertex x="1.20100403" y="2.25" z="-11.8262787" />
					<vertex x="0" y="-0.75" z="-11.8852768" />
					<vertex x="1.20100403" y="-0.75" z="-11.8262787" />
					<vertex x="0" y="-0.75" z="-11.8852768" />
					<vertex x="1.20100403" y="2.25" z="-11.8262787" />
					<vertex x="13.6440048" y="-2.25" z="11.5617218" />
					<vertex x="12.4800034" y="-2.25" z="12.8447189" />
					<vertex x="7.95700073" y="-2.25" z="8.32172394" />
					<vertex x="-7.77099609" y="2.25" z="-9.10427856" />
					<vertex x="-7.17021179" y="-0.75" z="-9.55066681" />
					<vertex x="-7.77099609" y="-2.25" z="-9.10427856" />
					<vertex x="15.5660019" y="-2.25" z="8.6847229" />
					<vertex x="14.6750031" y="-2.25" z="10.170723" />
					<vertex x="9.35600281" y="-2.25" z="6.61672211" />
					<vertex x="1.10300446" y="-2.25" z="-10.8332825" />
					<vertex x="1.10300446" y="2.25" z="-10.8332825" />
					<vertex x="0" y="2.25" z="-10.8872833" />
					<vertex x="8.69800568" y="-2.25" z="7.50372314" />
					<vertex x="9.35600281" y="-2.25" z="6.61672211" />
					<vertex x="13.6440048" y="-2.25" z="11.5617218" />
					<vertex x="-7.17021179" y="-2.25" z="-9.55066681" />
					<vertex x="-7.77099609" y="-2.25" z="-9.10427856" />
					<vertex x="-7.17021179" y="-0.75" z="-9.55066681" />
					<vertex x="-6.80599976" y="-0.75" z="-9.82128143" />
					<vertex x="-7.17021179" y="-0.75" z="-9.55066681" />
					<vertex x="-6.80599976" y="2.25" z="-9.82128143" />
					<vertex x="2.19499969" y="-2.25" z="-10.6712799" />
					<vertex x="2.19499969" y="2.25" z="-10.6712799" />
					<vertex x="1.10300446" y="2.25" z="-10.8332825" />
					<vertex x="2.19499969" y="-2.25" z="-10.6712799" />
					<vertex x="1.10300446" y="2.25" z="-10.8332825" />
					<vertex x="1.10300446" y="-2.25" z="-10.8332825" />
					<vertex x="3.26600647" y="-2.25" z="-10.4032822" />
					<vertex x="3.26600647" y="2.25" z="-10.4032822" />
					<vertex x="2.19499969" y="2.25" z="-10.6712799" />
					<vertex x="3.26600647" y="-2.25" z="-10.4032822" />
					<vertex x="2.19499969" y="2.25" z="-10.6712799" />
					<vertex x="2.19499969" y="-2.25" z="-10.6712799" />
					<vertex x="-7.13899994" y="-2.25" z="-8.33328247" />
					<vertex x="-7.13899994" y="2.25" z="-8.33328247" />
					<vertex x="-7.95700073" y="2.25" z="-7.59227753" />
					<vertex x="-6.2519989" y="-2.25" z="-8.9912796" />
					<vertex x="-6.2519989" y="2.25" z="-8.9912796" />
					<vertex x="-7.13899994" y="2.25" z="-8.33328247" />
					<vertex x="-6.2519989" y="-2.25" z="-8.9912796" />
					<vertex x="-7.13899994" y="2.25" z="-8.33328247" />
					<vertex x="-7.13899994" y="-2.25" z="-8.33328247" />
					<vertex x="14.6750031" y="-2.25" z="10.170723" />
					<vertex x="13.6440048" y="-2.25" z="11.5617218" />
					<vertex x="9.35600281" y="-2.25" z="6.61672211" />
					<vertex x="4.30599976" y="-2.25" z="-10.0312805" />
					<vertex x="4.30599976" y="2.25" z="-10.0312805" />
					<vertex x="3.26600647" y="2.25" z="-10.4032822" />
					<vertex x="4.30599976" y="-2.25" z="-10.0312805" />
					<vertex x="3.26600647" y="2.25" z="-10.4032822" />
					<vertex x="3.26600647" y="-2.25" z="-10.4032822" />
					<vertex x="-5.30399323" y="-2.25" z="-9.5592804" />
					<vertex x="-5.30399323" y="2.25" z="-9.5592804" />
					<vertex x="-6.2519989" y="2.25" z="-8.9912796" />
					<vertex x="-5.30399323" y="-2.25" z="-9.5592804" />
					<vertex x="-6.2519989" y="2.25" z="-8.9912796" />
					<vertex x="-6.2519989" y="-2.25" z="-8.9912796" />
					<vertex x="5.30400085" y="-2.25" z="-9.5592804" />
					<vertex x="5.30400085" y="2.25" z="-9.5592804" />
					<vertex x="4.30599976" y="2.25" z="-10.0312805" />
					<vertex x="5.30400085" y="-2.25" z="-9.5592804" />
					<vertex x="4.30599976" y="2.25" z="-10.0312805" />
					<vertex x="4.30599976" y="-2.25" z="-10.0312805" />
					<vertex x="-4.30599976" y="-2.25" z="-10.0312805" />
					<vertex x="-4.30599976" y="2.25" z="-10.0312805" />
					<vertex x="-5.30399323" y="2.25" z="-9.5592804" />
					<vertex x="-4.30599976" y="-2.25" z="-10.0312805" />
					<vertex x="-5.30399323" y="2.25" z="-9.5592804" />
					<vertex x="-5.30399323" y="-2.25" z="-9.5592804" />
					<vertex x="6.25200653" y="-2.25" z="9.72071838" />
					<vertex x="7.13899994" y="-2.25" z="9.06272125" />
					<vertex x="11.1970062" y="-2.25" z="14.0087204" />
					<vertex x="4.30599976" y="-2.25" z="10.7607193" />
					<vertex x="5.30400085" y="-2.25" z="10.2887192" />
					<vertex x="5.00200653" y="-2.25" z="11.5342407" />
					<vertex x="-3.26599884" y="-2.25" z="-10.4032822" />
					<vertex x="-3.26599884" y="2.25" z="-10.4032822" />
					<vertex x="-4.30599976" y="2.25" z="-10.0312805" />
					<vertex x="-3.26599884" y="-2.25" z="-10.4032822" />
					<vertex x="-4.30599976" y="2.25" z="-10.0312805" />
					<vertex x="-4.30599976" y="-2.25" z="-10.0312805" />
					<vertex x="6.25200653" y="-2.25" z="-8.9912796" />
					<vertex x="6.25200653" y="2.25" z="-8.9912796" />
					<vertex x="5.30400085" y="2.25" z="-9.5592804" />
					<vertex x="6.25200653" y="-2.25" z="-8.9912796" />
					<vertex x="5.30400085" y="2.25" z="-9.5592804" />
					<vertex x="5.30400085" y="-2.25" z="-9.5592804" />
					<vertex x="-2.19499969" y="-2.25" z="-10.6712799" />
					<vertex x="-2.19499969" y="2.25" z="-10.6712799" />
					<vertex x="-3.26599884" y="2.25" z="-10.4032822" />
					<vertex x="-2.19499969" y="-2.25" z="-10.6712799" />
					<vertex x="-3.26599884" y="2.25" z="-10.4032822" />
					<vertex x="-3.26599884" y="-2.25" z="-10.4032822" />
					<vertex x="5.00200653" y="-2.25" z="11.5342407" />
					<vertex x="4.68800354" y="-2.25" z="11.6827164" />
					<vertex x="4.30599976" y="-2.25" z="10.7607193" />
					<vertex x="4.68800354" y="-2.25" z="11.6827164" />
					<vertex x="3.55599976" y="-2.25" z="12.0877228" />
					<vertex x="4.30599976" y="-2.25" z="10.7607193" />
					<vertex x="-1.10299683" y="-2.25" z="-10.8332825" />
					<vertex x="-1.10299683" y="2.25" z="-10.8332825" />
					<vertex x="-2.19499969" y="2.25" z="-10.6712799" />
					<vertex x="-1.10299683" y="-2.25" z="-10.8332825" />
					<vertex x="-2.19499969" y="2.25" z="-10.6712799" />
					<vertex x="-2.19499969" y="-2.25" z="-10.6712799" />
					<vertex x="7.13899994" y="-2.25" z="-8.33328247" />
					<vertex x="7.13899994" y="2.25" z="-8.33328247" />
					<vertex x="6.25200653" y="2.25" z="-8.9912796" />
					<vertex x="7.13899994" y="-2.25" z="-8.33328247" />
					<vertex x="6.25200653" y="2.25" z="-8.9912796" />
					<vertex x="6.25200653" y="-2.25" z="-8.9912796" />
					<vertex x="3.26600647" y="-2.25" z="11.1327209" />
					<vertex x="4.30599976" y="-2.25" z="10.7607193" />
					<vertex x="3.55599976" y="-2.25" z="12.0877228" />
					<vertex x="3.55599976" y="-2.25" z="12.0877228" />
					<vertex x="2.38999939" y="-2.25" z="12.3797226" />
					<vertex x="3.26600647" y="-2.25" z="11.1327209" />
					<vertex x="2.19499969" y="-2.25" z="11.4007187" />
					<vertex x="3.26600647" y="-2.25" z="11.1327209" />
					<vertex x="2.38999939" y="-2.25" z="12.3797226" />
					<vertex x="0" y="-2.25" z="-10.8872833" />
					<vertex x="0" y="2.25" z="-10.8872833" />
					<vertex x="-1.10299683" y="2.25" z="-10.8332825" />
					<vertex x="0" y="-2.25" z="-10.8872833" />
					<vertex x="-1.10299683" y="2.25" z="-10.8332825" />
					<vertex x="-1.10299683" y="-2.25" z="-10.8332825" />
					<vertex x="1.10300446" y="-2.25" z="-10.8332825" />
					<vertex x="0" y="2.25" z="-10.8872833" />
					<vertex x="0" y="-2.25" z="-10.8872833" />
					<vertex x="2.38999939" y="-2.25" z="12.3797226" />
					<vertex x="1.20100403" y="-2.25" z="12.5557175" />
					<vertex x="2.19499969" y="-2.25" z="11.4007187" />
					<vertex x="1.10300446" y="-2.25" z="11.5627213" />
					<vertex x="2.19499969" y="-2.25" z="11.4007187" />
					<vertex x="1.20100403" y="-2.25" z="12.5557175" />
					<vertex x="-6.80599976" y="-0.75" z="-9.82128143" />
					<vertex x="-9.2519989" y="-0.75" z="-13.4812775" />
					<vertex x="-7.17021179" y="-0.75" z="-9.55066681" />
					<vertex x="-11.2364655" y="-0.75" z="-11.8985596" />
					<vertex x="-7.17021179" y="-0.75" z="-9.55066681" />
					<vertex x="-10.5639954" y="-0.75" z="-12.5082779" />
					<vertex x="-10.5639954" y="-0.75" z="-12.5082779" />
					<vertex x="-7.17021179" y="-0.75" z="-9.55066681" />
					<vertex x="-9.2519989" y="-0.75" z="-13.4812775" />
					<vertex x="-17.310997" y="-2.25" z="3.80771637" />
					<vertex x="-17.5649948" y="-2.25" z="2.09471893" />
					<vertex x="-11.197998" y="-2.25" z="1.46772003" />
					<vertex x="-9.2519989" y="-0.75" z="-13.4812775" />
					<vertex x="-6.80599976" y="-0.75" z="-9.82128143" />
					<vertex x="-7.84999847" y="-0.75" z="-14.3212814" />
					<vertex x="-10.3959961" y="-2.25" z="4.67072296" />
					<vertex x="-9.92399597" y="-2.25" z="5.66871643" />
					<vertex x="-16.3059998" y="-2.25" z="7.11872101" />
					<vertex x="-7.17021179" y="-0.75" z="-9.55066681" />
					<vertex x="-11.2364655" y="-0.75" z="-11.8985596" />
					<vertex x="-7.17021179" y="-2.25" z="-9.55066681" />
					<vertex x="-15.5659943" y="-2.25" z="8.6847229" />
					<vertex x="-16.3059998" y="-2.25" z="7.11872101" />
					<vertex x="-9.92399597" y="-2.25" z="5.66871643" />
					<vertex x="-9.35599518" y="-2.25" z="6.61672211" />
					<vertex x="-15.5659943" y="-2.25" z="8.6847229" />
					<vertex x="-9.92399597" y="-2.25" z="5.66871643" />
					<vertex x="-6.80599976" y="2.25" z="-9.82128143" />
					<vertex x="-7.17021179" y="-0.75" z="-9.55066681" />
					<vertex x="-7.77099609" y="2.25" z="-9.10427856" />
					<vertex x="-7.77099609" y="-2.25" z="-9.10427856" />
					<vertex x="-8.66199493" y="-2.25" z="-8.29727936" />
					<vertex x="-8.66199493" y="2.25" z="-8.29727936" />
					<vertex x="-7.77099609" y="-2.25" z="-9.10427856" />
					<vertex x="-8.66199493" y="2.25" z="-8.29727936" />
					<vertex x="-7.77099609" y="2.25" z="-9.10427856" />
					<vertex x="-8.66199493" y="-2.25" z="-8.29727936" />
					<vertex x="-9.46899414" y="-2.25" z="-7.40628052" />
					<vertex x="-9.46899414" y="2.25" z="-7.40628052" />
					<vertex x="-8.66199493" y="-2.25" z="-8.29727936" />
					<vertex x="-9.46899414" y="2.25" z="-7.40628052" />
					<vertex x="-8.66199493" y="2.25" z="-8.29727936" />
					<vertex x="-9.46899414" y="-2.25" z="-7.40628052" />
					<vertex x="-10.185997" y="-2.25" z="-6.44127655" />
					<vertex x="-10.185997" y="2.25" z="-6.44127655" />
					<vertex x="-9.46899414" y="-2.25" z="-7.40628052" />
					<vertex x="-10.185997" y="2.25" z="-6.44127655" />
					<vertex x="-9.46899414" y="2.25" z="-7.40628052" />
					<vertex x="-10.185997" y="-2.25" z="-6.44127655" />
					<vertex x="-10.8039932" y="-2.25" z="-5.41027832" />
					<vertex x="-10.8039932" y="2.25" z="-5.41027832" />
					<vertex x="-10.185997" y="-2.25" z="-6.44127655" />
					<vertex x="-10.8039932" y="2.25" z="-5.41027832" />
					<vertex x="-10.185997" y="2.25" z="-6.44127655" />
					<vertex x="15.9350052" y="-0.75" z="5.19872284" />
					<vertex x="16.3330002" y="-0.75" z="3.61372375" />
					<vertex x="11.7229996" y="-0.75" z="3.92072296" />
					<vertex x="12.0149994" y="-0.75" z="2.7547226" />
					<vertex x="11.7229996" y="-0.75" z="3.92072296" />
					<vertex x="16.3330002" y="-0.75" z="3.61372375" />
					<vertex x="16.3330002" y="-0.75" z="3.61372375" />
					<vertex x="16.5720062" y="-0.75" z="1.99671936" />
					<vertex x="12.0149994" y="-0.75" z="2.7547226" />
					<vertex x="12.1910019" y="-0.75" z="1.5657196" />
					<vertex x="12.0149994" y="-0.75" z="2.7547226" />
					<vertex x="16.5720062" y="-0.75" z="1.99671936" />
					<vertex x="12.25" y="-0.75" z="0.364723206" />
					<vertex x="12.1910019" y="-0.75" z="1.5657196" />
					<vertex x="16.5720062" y="-0.75" z="1.99671936" />
					<vertex x="16.6520004" y="-0.75" z="0.364723206" />
					<vertex x="12.25" y="-0.75" z="0.364723206" />
					<vertex x="16.5720062" y="-0.75" z="1.99671936" />
					<vertex x="11.7229996" y="-0.75" z="3.92072296" />
					<vertex x="11.3180008" y="-0.75" z="5.05271912" />
					<vertex x="15.9350052" y="-0.75" z="5.19872284" />
					<vertex x="15.3850021" y="-0.75" z="6.73771667" />
					<vertex x="15.9350052" y="-0.75" z="5.19872284" />
					<vertex x="11.3180008" y="-0.75" z="5.05271912" />
					<vertex x="11.3180008" y="-0.75" z="5.05271912" />
					<vertex x="10.8040009" y="-0.75" z="6.1397171" />
					<vertex x="15.3850021" y="-0.75" z="6.73771667" />
					<vertex x="16.6520004" y="-0.75" z="0.364723206" />
					<vertex x="16.6520004" y="2.25" z="0.364723206" />
					<vertex x="16.5720062" y="-0.75" z="-1.26728058" />
					<vertex x="16.5720062" y="2.25" z="-1.26728058" />
					<vertex x="16.5720062" y="-0.75" z="-1.26728058" />
					<vertex x="16.6520004" y="2.25" z="0.364723206" />
					<vertex x="-10.8039932" y="2.25" z="-5.41027832" />
					<vertex x="-10.8039932" y="-2.25" z="-5.41027832" />
					<vertex x="-11.3179932" y="-2.25" z="-4.32328033" />
					<vertex x="-10.8039932" y="2.25" z="-5.41027832" />
					<vertex x="-11.3179932" y="-2.25" z="-4.32328033" />
					<vertex x="-11.3179932" y="2.25" z="-4.32328033" />
					<vertex x="16.6520004" y="-0.75" z="0.364723206" />
					<vertex x="16.5720062" y="-0.75" z="1.99671936" />
					<vertex x="16.5720062" y="2.25" z="1.99671936" />
					<vertex x="16.6520004" y="-0.75" z="0.364723206" />
					<vertex x="16.5720062" y="2.25" z="1.99671936" />
					<vertex x="16.6520004" y="2.25" z="0.364723206" />
					<vertex x="-11.3179932" y="-2.25" z="-4.32328033" />
					<vertex x="-11.7229996" y="-2.25" z="-3.19127655" />
					<vertex x="-11.7229996" y="2.25" z="-3.19127655" />
					<vertex x="-11.3179932" y="-2.25" z="-4.32328033" />
					<vertex x="-11.7229996" y="2.25" z="-3.19127655" />
					<vertex x="-11.3179932" y="2.25" z="-4.32328033" />
					<vertex x="-12.0149994" y="2.25" z="-2.02527618" />
					<vertex x="-11.7229996" y="2.25" z="-3.19127655" />
					<vertex x="-12.0149994" y="-2.25" z="-2.02527618" />
					<vertex x="-11.7229996" y="-2.25" z="-3.19127655" />
					<vertex x="-12.0149994" y="-2.25" z="-2.02527618" />
					<vertex x="-11.7229996" y="2.25" z="-3.19127655" />
					<vertex x="16.5720062" y="-0.75" z="1.99671936" />
					<vertex x="16.3330002" y="-0.75" z="3.61372375" />
					<vertex x="16.3330002" y="2.25" z="3.61372375" />
					<vertex x="16.5720062" y="-0.75" z="1.99671936" />
					<vertex x="16.3330002" y="2.25" z="3.61372375" />
					<vertex x="16.5720062" y="2.25" z="1.99671936" />
					<vertex x="16.3330002" y="-0.75" z="3.61372375" />
					<vertex x="15.9350052" y="-0.75" z="5.19872284" />
					<vertex x="15.9350052" y="2.25" z="5.19872284" />
					<vertex x="16.3330002" y="-0.75" z="3.61372375" />
					<vertex x="15.9350052" y="2.25" z="5.19872284" />
					<vertex x="16.3330002" y="2.25" z="3.61372375" />
					<vertex x="-17.1410751" y="-2.25" z="-3.75674438" />
					<vertex x="-16.243988" y="-0.75" z="-3.23875427" />
					<vertex x="-12.1825104" y="-2.25" z="-0.893615723" />
					<vertex x="15.9350052" y="-0.75" z="5.19872284" />
					<vertex x="15.3850021" y="-0.75" z="6.73771667" />
					<vertex x="15.3850021" y="2.25" z="6.73771667" />
					<vertex x="15.9350052" y="-0.75" z="5.19872284" />
					<vertex x="15.3850021" y="2.25" z="6.73771667" />
					<vertex x="15.9350052" y="2.25" z="5.19872284" />
					<vertex x="-12.1909943" y="-0.75" z="-0.836280823" />
					<vertex x="-12.1909943" y="2.25" z="-0.836280823" />
					<vertex x="-12.1825104" y="-0.75" z="-0.893615723" />
					<vertex x="-12.1909943" y="2.25" z="-0.836280823" />
					<vertex x="-12.0149994" y="2.25" z="-2.02527618" />
					<vertex x="-12.1825104" y="-0.75" z="-0.893615723" />
					<vertex x="-12.0149994" y="-2.25" z="-2.02527618" />
					<vertex x="-12.1825104" y="-0.75" z="-0.893615723" />
					<vertex x="-12.0149994" y="2.25" z="-2.02527618" />
					<vertex x="15.3850021" y="-0.75" z="6.73771667" />
					<vertex x="14.6860046" y="-0.75" z="8.21472168" />
					<vertex x="14.6860046" y="2.25" z="8.21472168" />
					<vertex x="15.3850021" y="-0.75" z="6.73771667" />
					<vertex x="14.6860046" y="2.25" z="8.21472168" />
					<vertex x="15.3850021" y="2.25" z="6.73771667" />
					<vertex x="-12.0149994" y="-2.25" z="-2.02527618" />
					<vertex x="-12.1825104" y="-2.25" z="-0.893615723" />
					<vertex x="-12.1825104" y="-0.75" z="-0.893615723" />
					<vertex x="14.6860046" y="-0.75" z="8.21472168" />
					<vertex x="13.8460007" y="-0.75" z="9.61672211" />
					<vertex x="13.8460007" y="2.25" z="9.61672211" />
					<vertex x="14.6860046" y="-0.75" z="8.21472168" />
					<vertex x="13.8460007" y="2.25" z="9.61672211" />
					<vertex x="14.6860046" y="2.25" z="8.21472168" />
					<vertex x="-12.1825104" y="-0.75" z="-0.893615723" />
					<vertex x="-16.5719986" y="-0.75" z="-1.26728058" />
					<vertex x="-12.1909943" y="-0.75" z="-0.836280823" />
					<vertex x="-12.1909943" y="-0.75" z="-0.836280823" />
					<vertex x="-16.5719986" y="-0.75" z="-1.26728058" />
					<vertex x="-12.25" y="-0.75" z="0.364723206" />
					<vertex x="-12.1909943" y="-0.75" z="-0.836280823" />
					<vertex x="-12.25" y="-0.75" z="0.364723206" />
					<vertex x="-12.25" y="2.25" z="0.364723206" />
					<vertex x="-12.1909943" y="-0.75" z="-0.836280823" />
					<vertex x="-12.25" y="2.25" z="0.364723206" />
					<vertex x="-12.1909943" y="2.25" z="-0.836280823" />
					<vertex x="13.8460007" y="-0.75" z="9.61672211" />
					<vertex x="12.8730011" y="-0.75" z="10.9287186" />
					<vertex x="12.8730011" y="2.25" z="10.9287186" />
					<vertex x="13.8460007" y="-0.75" z="9.61672211" />
					<vertex x="12.8730011" y="2.25" z="10.9287186" />
					<vertex x="13.8460007" y="2.25" z="9.61672211" />
					<vertex x="-11.2529984" y="2.25" z="0.364723206" />
					<vertex x="-11.2529984" y="-2.25" z="0.364723206" />
					<vertex x="-11.197998" y="2.25" z="-0.73828125" />
					<vertex x="-11.197998" y="-2.25" z="-0.73828125" />
					<vertex x="-11.197998" y="2.25" z="-0.73828125" />
					<vertex x="-11.2529984" y="-2.25" z="0.364723206" />
					<vertex x="12.8730011" y="-0.75" z="10.9287186" />
					<vertex x="11.7750015" y="-0.75" z="12.1397171" />
					<vertex x="11.7750015" y="2.25" z="12.1397171" />
					<vertex x="12.8730011" y="-0.75" z="10.9287186" />
					<vertex x="11.7750015" y="2.25" z="12.1397171" />
					<vertex x="12.8730011" y="2.25" z="10.9287186" />
					<vertex x="-11.0359955" y="-2.25" z="-1.83027649" />
					<vertex x="-11.0359955" y="2.25" z="-1.83027649" />
					<vertex x="-11.197998" y="2.25" z="-0.73828125" />
					<vertex x="-11.0359955" y="-2.25" z="-1.83027649" />
					<vertex x="-11.197998" y="2.25" z="-0.73828125" />
					<vertex x="-11.197998" y="-2.25" z="-0.73828125" />
					<vertex x="-3.44299316" y="2.25" z="-16.9462814" />
					<vertex x="-3.24900055" y="2.25" z="-15.968277" />
					<vertex x="-1.72999573" y="2.25" z="-17.2002792" />
					<vertex x="-1.63199615" y="2.25" z="-16.207283" />
					<vertex x="0" y="2.25" z="-16.2872772" />
					<vertex x="0" y="2.25" z="-17.2852783" />
					<vertex x="-1.72999573" y="2.25" z="-17.2002792" />
					<vertex x="-1.63199615" y="2.25" z="-16.207283" />
					<vertex x="0" y="2.25" z="-17.2852783" />
					<vertex x="-10.7679977" y="-2.25" z="-2.90128326" />
					<vertex x="-10.7679977" y="2.25" z="-2.90128326" />
					<vertex x="-11.0359955" y="2.25" z="-1.83027649" />
					<vertex x="-10.7679977" y="-2.25" z="-2.90128326" />
					<vertex x="-11.0359955" y="2.25" z="-1.83027649" />
					<vertex x="-11.0359955" y="-2.25" z="-1.83027649" />
					<vertex x="-10.3959961" y="-2.25" z="-3.94127655" />
					<vertex x="-10.3959961" y="2.25" z="-3.94127655" />
					<vertex x="-10.7679977" y="2.25" z="-2.90128326" />
					<vertex x="-10.3959961" y="-2.25" z="-3.94127655" />
					<vertex x="-10.7679977" y="2.25" z="-2.90128326" />
					<vertex x="-10.7679977" y="-2.25" z="-2.90128326" />
					<vertex x="-9.92399597" y="-2.25" z="-4.93927765" />
					<vertex x="-9.92399597" y="2.25" z="-4.93927765" />
					<vertex x="-10.3959961" y="2.25" z="-3.94127655" />
					<vertex x="-9.92399597" y="-2.25" z="-4.93927765" />
					<vertex x="-10.3959961" y="2.25" z="-3.94127655" />
					<vertex x="-10.3959961" y="-2.25" z="-3.94127655" />
					<vertex x="-9.35599518" y="-2.25" z="-5.88728333" />
					<vertex x="-9.35599518" y="2.25" z="-5.88728333" />
					<vertex x="-9.92399597" y="2.25" z="-4.93927765" />
					<vertex x="-9.35599518" y="-2.25" z="-5.88728333" />
					<vertex x="-9.92399597" y="2.25" z="-4.93927765" />
					<vertex x="-9.92399597" y="-2.25" z="-4.93927765" />
					<vertex x="6.75400543" y="2.25" z="-15.9412766" />
					<vertex x="5.12400055" y="2.25" z="-16.5252762" />
					<vertex x="6.3730011" y="2.25" z="-15.0202789" />
					<vertex x="4.83399963" y="2.25" z="-15.570282" />
					<vertex x="5.12400055" y="2.25" z="-16.5252762" />
					<vertex x="3.24900055" y="2.25" z="-15.968277" />
					<vertex x="-8.69799805" y="-2.25" z="-6.77427673" />
					<vertex x="-8.69799805" y="2.25" z="-6.77427673" />
					<vertex x="-9.35599518" y="2.25" z="-5.88728333" />
					<vertex x="-8.69799805" y="-2.25" z="-6.77427673" />
					<vertex x="-9.35599518" y="2.25" z="-5.88728333" />
					<vertex x="-9.35599518" y="-2.25" z="-5.88728333" />
					<vertex x="7.8500061" y="2.25" z="-14.3212814" />
					<vertex x="8.31999969" y="2.25" z="-15.2012787" />
					<vertex x="6.3730011" y="2.25" z="-15.0202789" />
					<vertex x="9.25200653" y="2.25" z="-13.4812775" />
					<vertex x="8.31999969" y="2.25" z="-15.2012787" />
					<vertex x="7.8500061" y="2.25" z="-14.3212814" />
					<vertex x="4.83399963" y="2.25" z="-15.570282" />
					<vertex x="6.3730011" y="2.25" z="-15.0202789" />
					<vertex x="5.12400055" y="2.25" z="-16.5252762" />
					<vertex x="-7.95700073" y="-2.25" z="-7.59227753" />
					<vertex x="-7.95700073" y="2.25" z="-7.59227753" />
					<vertex x="-8.69799805" y="2.25" z="-6.77427673" />
					<vertex x="-7.95700073" y="-2.25" z="-7.59227753" />
					<vertex x="-8.69799805" y="2.25" z="-6.77427673" />
					<vertex x="-8.69799805" y="-2.25" z="-6.77427673" />
					<vertex x="10.564003" y="2.25" z="-12.5082779" />
					<vertex x="9.80599976" y="2.25" z="-14.3102798" />
					<vertex x="9.25200653" y="2.25" z="-13.4812775" />
					<vertex x="-7.13899994" y="-2.25" z="-8.33328247" />
					<vertex x="-7.95700073" y="2.25" z="-7.59227753" />
					<vertex x="-7.95700073" y="-2.25" z="-7.59227753" />
					<vertex x="6.75400543" y="2.25" z="-15.9412766" />
					<vertex x="6.3730011" y="2.25" z="-15.0202789" />
					<vertex x="8.31999969" y="2.25" z="-15.2012787" />
					<vertex x="11.2364655" y="2.25" z="-11.8985596" />
					<vertex x="11.1970062" y="2.25" z="-13.2792816" />
					<vertex x="10.564003" y="2.25" z="-12.5082779" />
					<vertex x="9.46900177" y="-0.75" z="8.1357193" />
					<vertex x="8.66200256" y="-0.75" z="9.02671814" />
					<vertex x="12.8730011" y="-0.75" z="10.9287186" />
					<vertex x="12.8730011" y="-0.75" z="10.9287186" />
					<vertex x="13.8460007" y="-0.75" z="9.61672211" />
					<vertex x="10.1860046" y="-0.75" z="7.17072296" />
					<vertex x="8.31999969" y="2.25" z="-15.2012787" />
					<vertex x="9.25200653" y="2.25" z="-13.4812775" />
					<vertex x="9.80599976" y="2.25" z="-14.3102798" />
					<vertex x="10.1860046" y="-0.75" z="7.17072296" />
					<vertex x="9.46900177" y="-0.75" z="8.1357193" />
					<vertex x="12.8730011" y="-0.75" z="10.9287186" />
					<vertex x="11.2364655" y="2.25" z="-11.8985596" />
					<vertex x="12.1423416" y="2.25" z="-12.4216232" />
					<vertex x="11.1970062" y="2.25" z="-13.2792816" />
					<vertex x="9.80599976" y="2.25" z="-14.3102798" />
					<vertex x="10.564003" y="2.25" z="-12.5082779" />
					<vertex x="11.1970062" y="2.25" z="-13.2792816" />
					<vertex x="10.1860046" y="-0.75" z="7.17072296" />
					<vertex x="10.8040009" y="-0.75" z="6.1397171" />
					<vertex x="10.8040009" y="2.25" z="6.1397171" />
					<vertex x="10.1860046" y="-0.75" z="7.17072296" />
					<vertex x="10.8040009" y="2.25" z="6.1397171" />
					<vertex x="10.1860046" y="2.25" z="7.17072296" />
					<vertex x="11.3180008" y="2.25" z="5.05271912" />
					<vertex x="10.8040009" y="2.25" z="6.1397171" />
					<vertex x="11.3180008" y="-0.75" z="5.05271912" />
					<vertex x="10.8040009" y="-0.75" z="6.1397171" />
					<vertex x="11.3180008" y="-0.75" z="5.05271912" />
					<vertex x="10.8040009" y="2.25" z="6.1397171" />
					<vertex x="3.44300079" y="2.25" z="-16.9462814" />
					<vertex x="1.73000336" y="2.25" z="-17.2002792" />
					<vertex x="3.24900055" y="2.25" z="-15.968277" />
					<vertex x="5.12400055" y="2.25" z="-16.5252762" />
					<vertex x="3.44300079" y="2.25" z="-16.9462814" />
					<vertex x="3.24900055" y="2.25" z="-15.968277" />
					<vertex x="1.63200378" y="2.25" z="-16.207283" />
					<vertex x="3.24900055" y="2.25" z="-15.968277" />
					<vertex x="1.73000336" y="2.25" z="-17.2002792" />
					<vertex x="13.8460007" y="-0.75" z="9.61672211" />
					<vertex x="14.6860046" y="-0.75" z="8.21472168" />
					<vertex x="10.1860046" y="-0.75" z="7.17072296" />
					<vertex x="14.6860046" y="-0.75" z="8.21472168" />
					<vertex x="15.3850021" y="-0.75" z="6.73771667" />
					<vertex x="10.8040009" y="-0.75" z="6.1397171" />
					<vertex x="-9.2519989" y="2.25" z="-13.4812775" />
					<vertex x="-9.80599976" y="2.25" z="-14.3102798" />
					<vertex x="-10.5639954" y="2.25" z="-12.5082779" />
					<vertex x="11.3180008" y="-0.75" z="5.05271912" />
					<vertex x="11.7229996" y="-0.75" z="3.92072296" />
					<vertex x="11.7229996" y="2.25" z="3.92072296" />
					<vertex x="11.3180008" y="-0.75" z="5.05271912" />
					<vertex x="11.7229996" y="2.25" z="3.92072296" />
					<vertex x="11.3180008" y="2.25" z="5.05271912" />
					<vertex x="-10.5639954" y="2.25" z="-12.5082779" />
					<vertex x="-11.1969986" y="2.25" z="-13.2792816" />
					<vertex x="-11.2364655" y="2.25" z="-11.8985596" />
					<vertex x="-7.84999847" y="2.25" z="-14.3212814" />
					<vertex x="-8.31999969" y="2.25" z="-15.2012787" />
					<vertex x="-9.2519989" y="2.25" z="-13.4812775" />
					<vertex x="10.8040009" y="-0.75" z="6.1397171" />
					<vertex x="10.1860046" y="-0.75" z="7.17072296" />
					<vertex x="14.6860046" y="-0.75" z="8.21472168" />
					<vertex x="-6.37299347" y="2.25" z="-15.0202789" />
					<vertex x="-8.31999969" y="2.25" z="-15.2012787" />
					<vertex x="-7.84999847" y="2.25" z="-14.3212814" />
					<vertex x="-12.142334" y="2.25" z="-12.4216232" />
					<vertex x="-11.2364655" y="2.25" z="-11.8985596" />
					<vertex x="-11.1969986" y="2.25" z="-13.2792816" />
					<vertex x="11.7229996" y="-0.75" z="3.92072296" />
					<vertex x="12.0149994" y="-0.75" z="2.7547226" />
					<vertex x="12.0149994" y="2.25" z="2.7547226" />
					<vertex x="11.7229996" y="-0.75" z="3.92072296" />
					<vertex x="12.0149994" y="2.25" z="2.7547226" />
					<vertex x="11.7229996" y="2.25" z="3.92072296" />
					<vertex x="-4.83399963" y="2.25" z="-15.570282" />
					<vertex x="-5.12400055" y="2.25" z="-16.5252762" />
					<vertex x="-6.37299347" y="2.25" z="-15.0202789" />
					<vertex x="-11.1969986" y="2.25" z="-13.2792816" />
					<vertex x="-10.5639954" y="2.25" z="-12.5082779" />
					<vertex x="-9.80599976" y="2.25" z="-14.3102798" />
					<vertex x="-3.24900055" y="2.25" z="-15.968277" />
					<vertex x="-5.12400055" y="2.25" z="-16.5252762" />
					<vertex x="-4.83399963" y="2.25" z="-15.570282" />
					<vertex x="-9.80599976" y="2.25" z="-14.3102798" />
					<vertex x="-9.2519989" y="2.25" z="-13.4812775" />
					<vertex x="-8.31999969" y="2.25" z="-15.2012787" />
					<vertex x="12.0149994" y="-0.75" z="2.7547226" />
					<vertex x="12.1910019" y="-0.75" z="1.5657196" />
					<vertex x="12.1910019" y="2.25" z="1.5657196" />
					<vertex x="12.0149994" y="-0.75" z="2.7547226" />
					<vertex x="12.1910019" y="2.25" z="1.5657196" />
					<vertex x="12.0149994" y="2.25" z="2.7547226" />
					<vertex x="-1.63199615" y="2.25" z="-16.207283" />
					<vertex x="-1.72999573" y="2.25" z="-17.2002792" />
					<vertex x="-3.24900055" y="2.25" z="-15.968277" />
					<vertex x="-8.31999969" y="2.25" z="-15.2012787" />
					<vertex x="-6.37299347" y="2.25" z="-15.0202789" />
					<vertex x="-6.7539978" y="2.25" z="-15.9412766" />
					<vertex x="1.73000336" y="2.25" z="-17.2002792" />
					<vertex x="0" y="2.25" z="-17.2852783" />
					<vertex x="1.63200378" y="2.25" z="-16.207283" />
					<vertex x="12.1910019" y="-0.75" z="1.5657196" />
					<vertex x="12.25" y="-0.75" z="0.364723206" />
					<vertex x="12.25" y="2.25" z="0.364723206" />
					<vertex x="12.1910019" y="-0.75" z="1.5657196" />
					<vertex x="12.25" y="2.25" z="0.364723206" />
					<vertex x="12.1910019" y="2.25" z="1.5657196" />
					<vertex x="16.6520004" y="-0.75" z="0.364723206" />
					<vertex x="16.5720062" y="-0.75" z="-1.26728058" />
					<vertex x="12.25" y="-0.75" z="0.364723206" />
					<vertex x="0" y="2.25" z="-16.2872772" />
					<vertex x="1.63200378" y="2.25" z="-16.207283" />
					<vertex x="0" y="2.25" z="-17.2852783" />
					<vertex x="-5.12400055" y="2.25" z="-16.5252762" />
					<vertex x="-3.24900055" y="2.25" z="-15.968277" />
					<vertex x="-3.44299316" y="2.25" z="-16.9462814" />
					<vertex x="-6.7539978" y="2.25" z="-15.9412766" />
					<vertex x="-6.37299347" y="2.25" z="-15.0202789" />
					<vertex x="-5.12400055" y="2.25" z="-16.5252762" />
					<vertex x="3.44300079" y="-2.25" z="-16.9462814" />
					<vertex x="3.44300079" y="2.25" z="-16.9462814" />
					<vertex x="5.12400055" y="2.25" z="-16.5252762" />
					<vertex x="12.25" y="-0.75" z="0.364723206" />
					<vertex x="12.1910019" y="-0.75" z="-0.836280823" />
					<vertex x="12.25" y="2.25" z="0.364723206" />
					<vertex x="12.1910019" y="2.25" z="-0.836280823" />
					<vertex x="12.25" y="2.25" z="0.364723206" />
					<vertex x="12.1910019" y="-0.75" z="-0.836280823" />
					<vertex x="3.44300079" y="-2.25" z="-16.9462814" />
					<vertex x="1.73000336" y="-2.25" z="-17.2002792" />
					<vertex x="1.73000336" y="2.25" z="-17.2002792" />
					<vertex x="3.44300079" y="-2.25" z="-16.9462814" />
					<vertex x="1.73000336" y="2.25" z="-17.2002792" />
					<vertex x="3.44300079" y="2.25" z="-16.9462814" />
					<vertex x="1.73000336" y="-2.25" z="-17.2002792" />
					<vertex x="0" y="-2.25" z="-17.2852783" />
					<vertex x="0" y="2.25" z="-17.2852783" />
					<vertex x="1.73000336" y="-2.25" z="-17.2002792" />
					<vertex x="0" y="2.25" z="-17.2852783" />
					<vertex x="1.73000336" y="2.25" z="-17.2002792" />
					<vertex x="0" y="-2.25" z="-17.2852783" />
					<vertex x="-1.72999573" y="-2.25" z="-17.2002792" />
					<vertex x="-1.72999573" y="2.25" z="-17.2002792" />
					<vertex x="0" y="-2.25" z="-17.2852783" />
					<vertex x="-1.72999573" y="2.25" z="-17.2002792" />
					<vertex x="0" y="2.25" z="-17.2852783" />
					<vertex x="11.2520065" y="2.25" z="0.364723206" />
					<vertex x="11.1980057" y="-2.25" z="-0.73828125" />
					<vertex x="11.2520065" y="-2.25" z="0.364723206" />
					<vertex x="-1.72999573" y="-2.25" z="-17.2002792" />
					<vertex x="-3.44299316" y="-2.25" z="-16.9462814" />
					<vertex x="-3.44299316" y="2.25" z="-16.9462814" />
					<vertex x="-1.72999573" y="-2.25" z="-17.2002792" />
					<vertex x="-3.44299316" y="2.25" z="-16.9462814" />
					<vertex x="-1.72999573" y="2.25" z="-17.2002792" />
					<vertex x="11.1980057" y="-2.25" z="1.46772003" />
					<vertex x="11.1980057" y="2.25" z="1.46772003" />
					<vertex x="11.2520065" y="2.25" z="0.364723206" />
					<vertex x="11.1980057" y="-2.25" z="1.46772003" />
					<vertex x="11.2520065" y="2.25" z="0.364723206" />
					<vertex x="11.2520065" y="-2.25" z="0.364723206" />
					<vertex x="11.0360031" y="-2.25" z="2.5597229" />
					<vertex x="11.0360031" y="2.25" z="2.5597229" />
					<vertex x="11.1980057" y="2.25" z="1.46772003" />
					<vertex x="11.0360031" y="-2.25" z="2.5597229" />
					<vertex x="11.1980057" y="2.25" z="1.46772003" />
					<vertex x="11.1980057" y="-2.25" z="1.46772003" />
					<vertex x="11.7750015" y="2.25" z="12.1397171" />
					<vertex x="12.4800034" y="2.25" z="12.8447189" />
					<vertex x="12.8730011" y="2.25" z="10.9287186" />
					<vertex x="10.7680054" y="-2.25" z="3.63072205" />
					<vertex x="10.7680054" y="2.25" z="3.63072205" />
					<vertex x="11.0360031" y="2.25" z="2.5597229" />
					<vertex x="10.7680054" y="-2.25" z="3.63072205" />
					<vertex x="11.0360031" y="2.25" z="2.5597229" />
					<vertex x="11.0360031" y="-2.25" z="2.5597229" />
					<vertex x="10.3960037" y="-2.25" z="4.67072296" />
					<vertex x="10.3960037" y="2.25" z="4.67072296" />
					<vertex x="10.7680054" y="2.25" z="3.63072205" />
					<vertex x="10.3960037" y="-2.25" z="4.67072296" />
					<vertex x="10.7680054" y="2.25" z="3.63072205" />
					<vertex x="10.7680054" y="-2.25" z="3.63072205" />
					<vertex x="13.6440048" y="2.25" z="11.5617218" />
					<vertex x="12.8730011" y="2.25" z="10.9287186" />
					<vertex x="12.4800034" y="2.25" z="12.8447189" />
					<vertex x="9.9240036" y="-2.25" z="5.66871643" />
					<vertex x="9.9240036" y="2.25" z="5.66871643" />
					<vertex x="10.3960037" y="2.25" z="4.67072296" />
					<vertex x="9.9240036" y="-2.25" z="5.66871643" />
					<vertex x="10.3960037" y="2.25" z="4.67072296" />
					<vertex x="10.3960037" y="-2.25" z="4.67072296" />
					<vertex x="9.35600281" y="-2.25" z="6.61672211" />
					<vertex x="9.35600281" y="2.25" z="6.61672211" />
					<vertex x="9.9240036" y="2.25" z="5.66871643" />
					<vertex x="9.35600281" y="-2.25" z="6.61672211" />
					<vertex x="9.9240036" y="2.25" z="5.66871643" />
					<vertex x="9.9240036" y="-2.25" z="5.66871643" />
					<vertex x="8.69800568" y="-2.25" z="7.50372314" />
					<vertex x="8.69800568" y="2.25" z="7.50372314" />
					<vertex x="9.35600281" y="2.25" z="6.61672211" />
					<vertex x="8.69800568" y="-2.25" z="7.50372314" />
					<vertex x="9.35600281" y="2.25" z="6.61672211" />
					<vertex x="9.35600281" y="-2.25" z="6.61672211" />
					<vertex x="7.13899994" y="2.25" z="9.06272125" />
					<vertex x="8.66200256" y="2.25" z="9.02671814" />
					<vertex x="7.95700073" y="2.25" z="8.32172394" />
					<vertex x="8.69800568" y="-2.25" z="7.50372314" />
					<vertex x="7.95700073" y="2.25" z="8.32172394" />
					<vertex x="8.69800568" y="2.25" z="7.50372314" />
					<vertex x="6.25200653" y="2.25" z="9.72071838" />
					<vertex x="7.77100372" y="2.25" z="9.83371735" />
					<vertex x="7.13899994" y="2.25" z="9.06272125" />
					<vertex x="7.95700073" y="2.25" z="8.32172394" />
					<vertex x="8.66200256" y="2.25" z="9.02671814" />
					<vertex x="8.69800568" y="2.25" z="7.50372314" />
					<vertex x="11.7750015" y="-0.75" z="12.1397171" />
					<vertex x="8.66200256" y="-0.75" z="9.02671814" />
					<vertex x="10.564003" y="-0.75" z="13.2377167" />
					<vertex x="5.30400085" y="2.25" z="10.2887192" />
					<vertex x="5.77500153" y="2.25" z="11.1687164" />
					<vertex x="6.25200653" y="2.25" z="9.72071838" />
					<vertex x="10.1860046" y="2.25" z="7.17072296" />
					<vertex x="9.35600281" y="2.25" z="6.61672211" />
					<vertex x="9.46900177" y="2.25" z="8.1357193" />
					<vertex x="4.30599976" y="2.25" z="10.7607193" />
					<vertex x="4.68800354" y="2.25" z="11.6827164" />
					<vertex x="5.30400085" y="2.25" z="10.2887192" />
					<vertex x="9.46900177" y="2.25" z="8.1357193" />
					<vertex x="8.69800568" y="2.25" z="7.50372314" />
					<vertex x="8.66200256" y="2.25" z="9.02671814" />
					<vertex x="11.7750015" y="-0.75" z="12.1397171" />
					<vertex x="10.564003" y="-0.75" z="13.2377167" />
					<vertex x="10.564003" y="2.25" z="13.2377167" />
					<vertex x="11.7750015" y="-0.75" z="12.1397171" />
					<vertex x="10.564003" y="2.25" z="13.2377167" />
					<vertex x="11.7750015" y="2.25" z="12.1397171" />
					<vertex x="3.26600647" y="2.25" z="11.1327209" />
					<vertex x="3.55599976" y="2.25" z="12.0877228" />
					<vertex x="4.30599976" y="2.25" z="10.7607193" />
					<vertex x="8.66200256" y="2.25" z="9.02671814" />
					<vertex x="7.13899994" y="2.25" z="9.06272125" />
					<vertex x="7.77100372" y="2.25" z="9.83371735" />
					<vertex x="2.19499969" y="2.25" z="11.4007187" />
					<vertex x="2.38999939" y="2.25" z="12.3797226" />
					<vertex x="3.26600647" y="2.25" z="11.1327209" />
					<vertex x="7.77100372" y="2.25" z="9.83371735" />
					<vertex x="6.25200653" y="2.25" z="9.72071838" />
					<vertex x="6.80599976" y="2.25" z="10.5507202" />
					<vertex x="6.80599976" y="2.25" z="10.5507202" />
					<vertex x="6.25200653" y="2.25" z="9.72071838" />
					<vertex x="5.77500153" y="2.25" z="11.1687164" />
					<vertex x="1.10300446" y="2.25" z="11.5627213" />
					<vertex x="1.20100403" y="2.25" z="12.5557175" />
					<vertex x="2.19499969" y="2.25" z="11.4007187" />
					<vertex x="0" y="2.25" z="11.6177216" />
					<vertex x="1.20100403" y="2.25" z="12.5557175" />
					<vertex x="1.10300446" y="2.25" z="11.5627213" />
					<vertex x="5.77500153" y="2.25" z="11.1687164" />
					<vertex x="5.30400085" y="2.25" z="10.2887192" />
					<vertex x="4.68800354" y="2.25" z="11.6827164" />
					<vertex x="6.3730011" y="-0.75" z="15.7497177" />
					<vertex x="7.8500061" y="-0.75" z="15.0507202" />
					<vertex x="5.00200653" y="-0.75" z="11.5342407" />
					<vertex x="0" y="2.25" z="12.6147232" />
					<vertex x="1.20100403" y="2.25" z="12.5557175" />
					<vertex x="0" y="2.25" z="11.6177216" />
					<vertex x="2.38999939" y="2.25" z="12.3797226" />
					<vertex x="2.19499969" y="2.25" z="11.4007187" />
					<vertex x="1.20100403" y="2.25" z="12.5557175" />
					<vertex x="2.38999939" y="2.25" z="12.3797226" />
					<vertex x="3.55599976" y="2.25" z="12.0877228" />
					<vertex x="3.26600647" y="2.25" z="11.1327209" />
					<vertex x="4.68800354" y="2.25" z="11.6827164" />
					<vertex x="4.30599976" y="2.25" z="10.7607193" />
					<vertex x="3.55599976" y="2.25" z="12.0877228" />
					<vertex x="5.00200653" y="-0.75" z="11.5342407" />
					<vertex x="5.00200653" y="-2.25" z="11.5342407" />
					<vertex x="5.00200653" y="-0.75" z="16.2396774" />
					<vertex x="-8.69799805" y="2.25" z="7.50372314" />
					<vertex x="-9.35599518" y="2.25" z="6.61672211" />
					<vertex x="-9.46899414" y="2.25" z="8.1357193" />
					<vertex x="2.38999939" y="2.25" z="12.3797226" />
					<vertex x="1.20100403" y="2.25" z="12.5557175" />
					<vertex x="2.38999939" y="-2.25" z="12.3797226" />
					<vertex x="1.20100403" y="-2.25" z="12.5557175" />
					<vertex x="2.38999939" y="-2.25" z="12.3797226" />
					<vertex x="1.20100403" y="2.25" z="12.5557175" />
					<vertex x="11.7750015" y="-0.75" z="12.1397171" />
					<vertex x="12.8730011" y="-0.75" z="10.9287186" />
					<vertex x="8.66200256" y="-0.75" z="9.02671814" />
					<vertex x="5.00200653" y="-0.75" z="16.2396774" />
					<vertex x="6.3730011" y="-0.75" z="15.7497177" />
					<vertex x="5.00200653" y="-0.75" z="11.5342407" />
					<vertex x="5.00200653" y="-2.25" z="17.2852783" />
					<vertex x="5.00200653" y="-0.75" z="16.2396774" />
					<vertex x="5.00200653" y="-2.25" z="11.5342407" />
				</vertices>
				<triangles>
					<triangle v1="0" v2="1" v3="2" />
					<triangle v1="3" v2="4" v3="5" />
					<triangle v1="6" v2="7" v3="8" />
					<triangle v1="9" v2="10" v3="11" />
					<triangle v1="12" v2="13" v3="14" />
					<triangle v1="15" v2="16" v3="17" />
					<triangle v1="18" v2="19" v3="20" />
					<triangle v1="21" v2="22" v3="23" />
					<triangle v1="24" v2="25" v3="26" />
					<triangle v1="27" v2="28" v3="29" />
					<triangle v1="30" v2="31" v3="32" />
					<triangle v1="33" v2="34" v3="35" />
					<triangle v1="36" v2="37" v3="38" />
					<triangle v1="39" v2="40" v3="41" />
					<triangle v1="42" v2="43" v3="44" />
					<triangle v1="45" v2="46" v3="47" />
					<triangle v1="48" v2="49" v3="50" />
					<triangle v1="51" v2="52" v3="53" />
					<triangle v1="54" v2="55" v3="56" />
					<triangle v1="57" v2="58" v3="59" />
					<triangle v1="60" v2="61" v3="62" />
					<triangle v1="63" v2="64" v3="65" />
					<triangle v1="66" v2="67" v3="68" />
					<triangle v1="69" v2="70" v3="71" />
					<triangle v1="72" v2="73" v3="74" />
					<triangle v1="75" v2="76" v3="77" />
					<triangle v1="78" v2="79" v3="80" />
					<triangle v1="81" v2="82" v3="83" />
					<triangle v1="84" v2="85" v3="86" />
					<triangle v1="87" v2="88" v3="89" />
					<triangle v1="90" v2="91" v3="92" />
					<triangle v1="93" v2="94" v3="95" />
					<triangle v1="96" v2="97" v3="98" />
					<triangle v1="99" v2="100" v3="101" />
					<triangle v1="102" v2="103" v3="104" />
					<triangle v1="105" v2="106" v3="107" />
					<triangle v1="108" v2="109" v3="110" />
					<triangle v1="111" v2="112" v3="113" />
					<triangle v1="114" v2="115" v3="116" />
					<triangle v1="117" v2="118" v3="119" />
					<triangle v1="120" v2="121" v3="122" />
					<triangle v1="123" v2="124" v3="125" />
					<triangle v1="126" v2="127" v3="128" />
					<triangle v1="129" v2="130" v3="131" />
					<triangle v1="132" v2="133" v3="134" />
					<triangle v1="135" v2="136" v3="137" />
					<triangle v1="138" v2="139" v3="140" />
					<triangle v1="141" v2="142" v3="143" />
					<triangle v1="144" v2="145" v3="146" />
					<triangle v1="147" v2="148" v3="149" />
					<triangle v1="150" v2="151" v3="152" />
					<triangle v1="153" v2="154" v3="155" />
					<triangle v1="156" v2="157" v3="158" />
					<triangle v1="159" v2="160" v3="161" />
					<triangle v1="162" v2="163" v3="164" />
					<triangle v1="165" v2="166" v3="167" />
					<triangle v1="168" v2="169" v3="170" />
					<triangle v1="171" v2="172" v3="173" />
					<triangle v1="174" v2="175" v3="176" />
					<triangle v1="177" v2="178" v3="179" />
					<triangle v1="180" v2="181" v3="182" />
					<triangle v1="183" v2="184" v3="185" />
					<triangle v1="186" v2="187" v3="188" />
					<triangle v1="189" v2="190" v3="191" />
					<triangle v1="192" v2="193" v3="194" />
					<triangle v1="195" v2="196" v3="197" />
					<triangle v1="198" v2="199" v3="200" />
					<triangle v1="201" v2="202" v3="203" />
					<triangle v1="204" v2="205" v3="206" />
					<triangle v1="207" v2="208" v3="209" />
					<triangle v1="210" v2="211" v3="212" />
					<triangle v1="213" v2="214" v3="215" />
					<triangle v1="216" v2="217" v3="218" />
					<triangle v1="219" v2="220" v3="221" />
					<triangle v1="222" v2="223" v3="224" />
					<triangle v1="225" v2="226" v3="227" />
					<triangle v1="228" v2="229" v3="230" />
					<triangle v1="231" v2="232" v3="233" />
					<triangle v1="234" v2="235" v3="236" />
					<triangle v1="237" v2="238" v3="239" />
					<triangle v1="240" v2="241" v3="242" />
					<triangle v1="243" v2="244" v3="245" />
					<triangle v1="246" v2="247" v3="248" />
					<triangle v1="249" v2="250" v3="251" />
					<triangle v1="252" v2="253" v3="254" />
					<triangle v1="255" v2="256" v3="257" />
					<triangle v1="258" v2="259" v3="260" />
					<triangle v1="261" v2="262" v3="263" />
					<triangle v1="264" v2="265" v3="266" />
					<triangle v1="267" v2="268" v3="269" />
					<triangle v1="270" v2="271" v3="272" />
					<triangle v1="273" v2="274" v3="275" />
					<triangle v1="276" v2="277" v3="278" />
					<triangle v1="279" v2="280" v3="281" />
					<triangle v1="282" v2="283" v3="284" />
					<triangle v1="285" v2="286" v3="287" />
					<triangle v1="288" v2="289" v3="290" />
					<triangle v1="291" v2="292" v3="293" />
					<triangle v1="294" v2="295" v3="296" />
					<triangle v1="297" v2="298" v3="299" />
					<triangle v1="300" v2="301" v3="302" />
					<triangle v1="303" v2="304" v3="305" />
					<triangle v1="306" v2="307" v3="308" />
					<triangle v1="309" v2="310" v3="311" />
					<triangle v1="312" v2="313" v3="314" />
					<triangle v1="315" v2="316" v3="317" />
					<triangle v1="318" v2="319" v3="320" />
					<triangle v1="321" v2="322" v3="323" />
					<triangle v1="324" v2="325" v3="326" />
					<triangle v1="327" v2="328" v3="329" />
					<triangle v1="330" v2="331" v3="332" />
					<triangle v1="333" v2="334" v3="335" />
					<triangle v1="336" v2="337" v3="338" />
					<triangle v1="339" v2="340" v3="341" />
					<triangle v1="342" v2="343" v3="344" />
					<triangle v1="345" v2="346" v3="347" />
					<triangle v1="348" v2="349" v3="350" />
					<triangle v1="351" v2="352" v3="353" />
					<triangle v1="354" v2="355" v3="356" />
					<triangle v1="357" v2="358" v3="359" />
					<triangle v1="360" v2="361" v3="362" />
					<triangle v1="363" v2="364" v3="365" />
					<triangle v1="366" v2="367" v3="368" />
					<triangle v1="369" v2="370" v3="371" />
					<triangle v1="372" v2="373" v3="374" />
					<triangle v1="375" v2="376" v3="377" />
					<triangle v1="378" v2="379" v3="380" />
					<triangle v1="381" v2="382" v3="383" />
					<triangle v1="384" v2="385" v3="386" />
					<triangle v1="387" v2="388" v3="389" />
					<triangle v1="390" v2="391" v3="392" />
					<triangle v1="393" v2="394" v3="395" />
					<triangle v1="396" v2="397" v3="398" />
					<triangle v1="399" v2="400" v3="401" />
					<triangle v1="402" v2="403" v3="404" />
					<triangle v1="405" v2="406" v3="407" />
					<triangle v1="408" v2="409" v3="410" />
					<triangle v1="411" v2="412" v3="413" />
					<triangle v1="414" v2="415" v3="416" />
					<triangle v1="417" v2="418" v3="419" />
					<triangle v1="420" v2="421" v3="422" />
					<triangle v1="423" v2="424" v3="425" />
					<triangle v1="426" v2="427" v3="428" />
					<triangle v1="429" v2="430" v3="431" />
					<triangle v1="432" v2="433" v3="434" />
					<triangle v1="435" v2="436" v3="437" />
					<triangle v1="438" v2="439" v3="440" />
					<triangle v1="441" v2="442" v3="443" />
					<triangle v1="444" v2="445" v3="446" />
					<triangle v1="447" v2="448" v3="449" />
					<triangle v1="450" v2="451" v3="452" />
					<triangle v1="453" v2="454" v3="455" />
					<triangle v1="456" v2="457" v3="458" />
					<triangle v1="459" v2="460" v3="461" />
					<triangle v1="462" v2="463" v3="464" />
					<triangle v1="465" v2="466" v3="467" />
					<triangle v1="468" v2="469" v3="470" />
					<triangle v1="471" v2="472" v3="473" />
					<triangle v1="474" v2="475" v3="476" />
					<triangle v1="477" v2="478" v3="479" />
					<triangle v1="480" v2="481" v3="482" />
					<triangle v1="483" v2="484" v3="485" />
					<triangle v1="486" v2="487" v3="488" />
					<triangle v1="489" v2="490" v3="491" />
					<triangle v1="492" v2="493" v3="494" />
					<triangle v1="495" v2="496" v3="497" />
					<triangle v1="498" v2="499" v3="500" />
					<triangle v1="501" v2="502" v3="503" />
					<triangle v1="504" v2="505" v3="506" />
					<triangle v1="507" v2="508" v3="509" />
					<triangle v1="510" v2="511" v3="512" />
					<triangle v1="513" v2="514" v3="515" />
					<triangle v1="516" v2="517" v3="518" />
					<triangle v1="519" v2="520" v3="521" />
					<triangle v1="522" v2="523" v3="524" />
					<triangle v1="525" v2="526" v3="527" />
					<triangle v1="528" v2="529" v3="530" />
					<triangle v1="531" v2="532" v3="533" />
					<triangle v1="534" v2="535" v3="536" />
					<triangle v1="537" v2="538" v3="539" />
					<triangle v1="540" v2="541" v3="542" />
					<triangle v1="543" v2="544" v3="545" />
					<triangle v1="546" v2="547" v3="548" />
					<triangle v1="549" v2="550" v3="551" />
					<triangle v1="552" v2="553" v3="554" />
					<triangle v1="555" v2="556" v3="557" />
					<triangle v1="558" v2="559" v3="560" />
					<triangle v1="561" v2="562" v3="563" />
					<triangle v1="564" v2="565" v3="566" />
					<triangle v1="567" v2="568" v3="569" />
					<triangle v1="570" v2="571" v3="572" />
					<triangle v1="573" v2="574" v3="575" />
					<triangle v1="576" v2="577" v3="578" />
					<triangle v1="579" v2="580" v3="581" />
					<triangle v1="582" v2="583" v3="584" />
					<triangle v1="585" v2="586" v3="587" />
					<triangle v1="588" v2="589" v3="590" />
					<triangle v1="591" v2="592" v3="593" />
					<triangle v1="594" v2="595" v3="596" />
					<triangle v1="597" v2="598" v3="599" />
					<triangle v1="600" v2="601" v3="602" />
					<triangle v1="603" v2="604" v3="605" />
					<triangle v1="606" v2="607" v3="608" />
					<triangle v1="609" v2="610" v3="611" />
					<triangle v1="612" v2="613" v3="614" />
					<triangle v1="615" v2="616" v3="617" />
					<triangle v1="618" v2="619" v3="620" />
					<triangle v1="621" v2="622" v3="623" />
					<triangle v1="624" v2="625" v3="626" />
					<triangle v1="627" v2="628" v3="629" />
					<triangle v1="630" v2="631" v3="632" />
					<triangle v1="633" v2="634" v3="635" />
					<triangle v1="636" v2="637" v3="638" />
					<triangle v1="639" v2="640" v3="641" />
					<triangle v1="642" v2="643" v3="644" />
					<triangle v1="645" v2="646" v3="647" />
					<triangle v1="648" v2="649" v3="650" />
					<triangle v1="651" v2="652" v3="653" />
					<triangle v1="654" v2="655" v3="656" />
					<triangle v1="657" v2="658" v3="659" />
					<triangle v1="660" v2="661" v3="662" />
					<triangle v1="663" v2="664" v3="665" />
					<triangle v1="666" v2="667" v3="668" />
					<triangle v1="669" v2="670" v3="671" />
					<triangle v1="672" v2="673" v3="674" />
					<triangle v1="675" v2="676" v3="677" />
					<triangle v1="678" v2="679" v3="680" />
					<triangle v1="681" v2="682" v3="683" />
					<triangle v1="684" v2="685" v3="686" />
					<triangle v1="687" v2="688" v3="689" />
					<triangle v1="690" v2="691" v3="692" />
					<triangle v1="693" v2="694" v3="695" />
					<triangle v1="696" v2="697" v3="698" />
					<triangle v1="699" v2="700" v3="701" />
					<triangle v1="702" v2="703" v3="704" />
					<triangle v1="705" v2="706" v3="707" />
					<triangle v1="708" v2="709" v3="710" />
					<triangle v1="711" v2="712" v3="713" />
					<triangle v1="714" v2="715" v3="716" />
					<triangle v1="717" v2="718" v3="719" />
					<triangle v1="720" v2="721" v3="722" />
					<triangle v1="723" v2="724" v3="725" />
					<triangle v1="726" v2="727" v3="728" />
					<triangle v1="729" v2="730" v3="731" />
					<triangle v1="732" v2="733" v3="734" />
					<triangle v1="735" v2="736" v3="737" />
					<triangle v1="738" v2="739" v3="740" />
					<triangle v1="741" v2="742" v3="743" />
					<triangle v1="744" v2="745" v3="746" />
					<triangle v1="747" v2="748" v3="749" />
					<triangle v1="750" v2="751" v3="752" />
					<triangle v1="753" v2="754" v3="755" />
					<triangle v1="756" v2="757" v3="758" />
					<triangle v1="759" v2="760" v3="761" />
					<triangle v1="762" v2="763" v3="764" />
					<triangle v1="765" v2="766" v3="767" />
					<triangle v1="768" v2="769" v3="770" />
					<triangle v1="771" v2="772" v3="773" />
					<triangle v1="774" v2="775" v3="776" />
					<triangle v1="777" v2="778" v3="779" />
					<triangle v1="780" v2="781" v3="782" />
					<triangle v1="783" v2="784" v3="785" />
					<triangle v1="786" v2="787" v3="788" />
					<triangle v1="789" v2="790" v3="791" />
					<triangle v1="792" v2="793" v3="794" />
					<triangle v1="795" v2="796" v3="797" />
					<triangle v1="798" v2="799" v3="800" />
					<triangle v1="801" v2="802" v3="803" />
					<triangle v1="804" v2="805" v3="806" />
					<triangle v1="807" v2="808" v3="809" />
					<triangle v1="810" v2="811" v3="812" />
					<triangle v1="813" v2="814" v3="815" />
					<triangle v1="816" v2="817" v3="818" />
					<triangle v1="819" v2="820" v3="821" />
					<triangle v1="822" v2="823" v3="824" />
					<triangle v1="825" v2="826" v3="827" />
					<triangle v1="828" v2="829" v3="830" />
					<triangle v1="831" v2="832" v3="833" />
					<triangle v1="834" v2="835" v3="836" />
					<triangle v1="837" v2="838" v3="839" />
					<triangle v1="840" v2="841" v3="842" />
					<triangle v1="843" v2="844" v3="845" />
					<triangle v1="846" v2="847" v3="848" />
					<triangle v1="849" v2="850" v3="851" />
					<triangle v1="852" v2="853" v3="854" />
					<triangle v1="855" v2="856" v3="857" />
					<triangle v1="858" v2="859" v3="860" />
					<triangle v1="861" v2="862" v3="863" />
					<triangle v1="864" v2="865" v3="866" />
					<triangle v1="867" v2="868" v3="869" />
					<triangle v1="870" v2="871" v3="872" />
					<triangle v1="873" v2="874" v3="875" />
					<triangle v1="876" v2="877" v3="878" />
					<triangle v1="879" v2="880" v3="881" />
					<triangle v1="882" v2="883" v3="884" />
					<triangle v1="885" v2="886" v3="887" />
					<triangle v1="888" v2="889" v3="890" />
					<triangle v1="891" v2="892" v3="893" />
					<triangle v1="894" v2="895" v3="896" />
					<triangle v1="897" v2="898" v3="899" />
					<triangle v1="900" v2="901" v3="902" />
					<triangle v1="903" v2="904" v3="905" />
					<triangle v1="906" v2="907" v3="908" />
					<triangle v1="909" v2="910" v3="911" />
					<triangle v1="912" v2="913" v3="914" />
					<triangle v1="915" v2="916" v3="917" />
					<triangle v1="918" v2="919" v3="920" />
					<triangle v1="921" v2="922" v3="923" />
					<triangle v1="924" v2="925" v3="926" />
					<triangle v1="927" v2="928" v3="929" />
					<triangle v1="930" v2="931" v3="932" />
					<triangle v1="933" v2="934" v3="935" />
					<triangle v1="936" v2="937" v3="938" />
					<triangle v1="939" v2="940" v3="941" />
					<triangle v1="942" v2="943" v3="944" />
					<triangle v1="945" v2="946" v3="947" />
					<triangle v1="948" v2="949" v3="950" />
					<triangle v1="951" v2="952" v3="953" />
					<triangle v1="954" v2="955" v3="956" />
					<triangle v1="957" v2="958" v3="959" />
					<triangle v1="960" v2="961" v3="962" />
					<triangle v1="963" v2="964" v3="965" />
					<triangle v1="966" v2="967" v3="968" />
					<triangle v1="969" v2="970" v3="971" />
					<triangle v1="972" v2="973" v3="974" />
					<triangle v1="975" v2="976" v3="977" />
					<triangle v1="978" v2="979" v3="980" />
					<triangle v1="981" v2="982" v3="983" />
					<triangle v1="984" v2="985" v3="986" />
					<triangle v1="987" v2="988" v3="989" />
					<triangle v1="990" v2="991" v3="992" />
					<triangle v1="993" v2="994" v3="995" />
					<triangle v1="996" v2="997" v3="998" />
					<triangle v1="999" v2="1000" v3="1001" />
					<triangle v1="1002" v2="1003" v3="1004" />
					<triangle v1="1005" v2="1006" v3="1007" />
					<triangle v1="1008" v2="1009" v3="1010" />
					<triangle v1="1011" v2="1012" v3="1013" />
					<triangle v1="1014" v2="1015" v3="1016" />
					<triangle v1="1017" v2="1018" v3="1019" />
					<triangle v1="1020" v2="1021" v3="1022" />
					<triangle v1="1023" v2="1024" v3="1025" />
					<triangle v1="1026" v2="1027" v3="1028" />
					<triangle v1="1029" v2="1030" v3="1031" />
					<triangle v1="1032" v2="1033" v3="1034" />
					<triangle v1="1035" v2="1036" v3="1037" />
					<triangle v1="1038" v2="1039" v3="1040" />
					<triangle v1="1041" v2="1042" v3="1043" />
					<triangle v1="1044" v2="1045" v3="1046" />
					<triangle v1="1047" v2="1048" v3="1049" />
					<triangle v1="1050" v2="1051" v3="1052" />
					<triangle v1="1053" v2="1054" v3="1055" />
					<triangle v1="1056" v2="1057" v3="1058" />
					<triangle v1="1059" v2="1060" v3="1061" />
					<triangle v1="1062" v2="1063" v3="1064" />
					<triangle v1="1065" v2="1066" v3="1067" />
					<triangle v1="1068" v2="1069" v3="1070" />
					<triangle v1="1071" v2="1072" v3="1073" />
					<triangle v1="1074" v2="1075" v3="1076" />
					<triangle v1="1077" v2="1078" v3="1079" />
					<triangle v1="1080" v2="1081" v3="1082" />
					<triangle v1="1083" v2="1084" v3="1085" />
					<triangle v1="1086" v2="1087" v3="1088" />
					<triangle v1="1089" v2="1090" v3="1091" />
					<triangle v1="1092" v2="1093" v3="1094" />
					<triangle v1="1095" v2="1096" v3="1097" />
					<triangle v1="1098" v2="1099" v3="1100" />
					<triangle v1="1101" v2="1102" v3="1103" />
					<triangle v1="1104" v2="1105" v3="1106" />
					<triangle v1="1107" v2="1108" v3="1109" />
					<triangle v1="1110" v2="1111" v3="1112" />
					<triangle v1="1113" v2="1114" v3="1115" />
					<triangle v1="1116" v2="1117" v3="1118" />
					<triangle v1="1119" v2="1120" v3="1121" />
					<triangle v1="1122" v2="1123" v3="1124" />
					<triangle v1="1125" v2="1126" v3="1127" />
					<triangle v1="1128" v2="1129" v3="1130" />
					<triangle v1="1131" v2="1132" v3="1133" />
					<triangle v1="1134" v2="1135" v3="1136" />
					<triangle v1="1137" v2="1138" v3="1139" />
					<triangle v1="1140" v2="1141" v3="1142" />
					<triangle v1="1143" v2="1144" v3="1145" />
					<triangle v1="1146" v2="1147" v3="1148" />
					<triangle v1="1149" v2="1150" v3="1151" />
					<triangle v1="1152" v2="1153" v3="1154" />
					<triangle v1="1155" v2="1156" v3="1157" />
					<triangle v1="1158" v2="1159" v3="1160" />
					<triangle v1="1161" v2="1162" v3="1163" />
					<triangle v1="1164" v2="1165" v3="1166" />
					<triangle v1="1167" v2="1168" v3="1169" />
					<triangle v1="1170" v2="1171" v3="1172" />
					<triangle v1="1173" v2="1174" v3="1175" />
					<triangle v1="1176" v2="1177" v3="1178" />
					<triangle v1="1179" v2="1180" v3="1181" />
					<triangle v1="1182" v2="1183" v3="1184" />
					<triangle v1="1185" v2="1186" v3="1187" />
					<triangle v1="1188" v2="1189" v3="1190" />
					<triangle v1="1191" v2="1192" v3="1193" />
					<triangle v1="1194" v2="1195" v3="1196" />
					<triangle v1="1197" v2="1198" v3="1199" />
					<triangle v1="1200" v2="1201" v3="1202" />
					<triangle v1="1203" v2="1204" v3="1205" />
					<triangle v1="1206" v2="1207" v3="1208" />
					<triangle v1="1209" v2="1210" v3="1211" />
					<triangle v1="1212" v2="1213" v3="1214" />
					<triangle v1="1215" v2="1216" v3="1217" />
					<triangle v1="1218" v2="1219" v3="1220" />
					<triangle v1="1221" v2="1222" v3="1223" />
					<triangle v1="1224" v2="1225" v3="1226" />
					<triangle v1="1227" v2="1228" v3="1229" />
					<triangle v1="1230" v2="1231" v3="1232" />
					<triangle v1="1233" v2="1234" v3="1235" />
					<triangle v1="1236" v2="1237" v3="1238" />
					<triangle v1="1239" v2="1240" v3="1241" />
					<triangle v1="1242" v2="1243" v3="1244" />
					<triangle v1="1245" v2="1246" v3="1247" />
					<triangle v1="1248" v2="1249" v3="1250" />
					<triangle v1="1251" v2="1252" v3="1253" />
					<triangle v1="1254" v2="1255" v3="1256" />
					<triangle v1="1257" v2="1258" v3="1259" />
					<triangle v1="1260" v2="1261" v3="1262" />
					<triangle v1="1263" v2="1264" v3="1265" />
					<triangle v1="1266" v2="1267" v3="1268" />
					<triangle v1="1269" v2="1270" v3="1271" />
					<triangle v1="1272" v2="1273" v3="1274" />
					<triangle v1="1275" v2="1276" v3="1277" />
					<triangle v1="1278" v2="1279" v3="1280" />
					<triangle v1="1281" v2="1282" v3="1283" />
					<triangle v1="1284" v2="1285" v3="1286" />
					<triangle v1="1287" v2="1288" v3="1289" />
					<triangle v1="1290" v2="1291" v3="1292" />
					<triangle v1="1293" v2="1294" v3="1295" />
					<triangle v1="1296" v2="1297" v3="1298" />
					<triangle v1="1299" v2="1300" v3="1301" />
					<triangle v1="1302" v2="1303" v3="1304" />
					<triangle v1="1305" v2="1306" v3="1307" />
					<triangle v1="1308" v2="1309" v3="1310" />
					<triangle v1="1311" v2="1312" v3="1313" />
					<triangle v1="1314" v2="1315" v3="1316" />
					<triangle v1="1317" v2="1318" v3="1319" />
					<triangle v1="1320" v2="1321" v3="1322" />
					<triangle v1="1323" v2="1324" v3="1325" />
					<triangle v1="1326" v2="1327" v3="1328" />
					<triangle v1="1329" v2="1330" v3="1331" />
					<triangle v1="1332" v2="1333" v3="1334" />
					<triangle v1="1335" v2="1336" v3="1337" />
					<triangle v1="1338" v2="1339" v3="1340" />
					<triangle v1="1341" v2="1342" v3="1343" />
					<triangle v1="1344" v2="1345" v3="1346" />
					<triangle v1="1347" v2="1348" v3="1349" />
					<triangle v1="1350" v2="1351" v3="1352" />
					<triangle v1="1353" v2="1354" v3="1355" />
					<triangle v1="1356" v2="1357" v3="1358" />
					<triangle v1="1359" v2="1360" v3="1361" />
					<triangle v1="1362" v2="1363" v3="1364" />
					<triangle v1="1365" v2="1366" v3="1367" />
					<triangle v1="1368" v2="1369" v3="1370" />
					<triangle v1="1371" v2="1372" v3="1373" />
					<triangle v1="1374" v2="1375" v3="1376" />
					<triangle v1="1377" v2="1378" v3="1379" />
					<triangle v1="1380" v2="1381" v3="1382" />
					<triangle v1="1383" v2="1384" v3="1385" />
					<triangle v1="1386" v2="1387" v3="1388" />
					<triangle v1="1389" v2="1390" v3="1391" />
					<triangle v1="1392" v2="1393" v3="1394" />
					<triangle v1="1395" v2="1396" v3="1397" />
					<triangle v1="1398" v2="1399" v3="1400" />
					<triangle v1="1401" v2="1402" v3="1403" />
					<triangle v1="1404" v2="1405" v3="1406" />
					<triangle v1="1407" v2="1408" v3="1409" />
					<triangle v1="1410" v2="1411" v3="1412" />
					<triangle v1="1413" v2="1414" v3="1415" />
					<triangle v1="1416" v2="1417" v3="1418" />
					<triangle v1="1419" v2="1420" v3="1421" />
					<triangle v1="1422" v2="1423" v3="1424" />
					<triangle v1="1425" v2="1426" v3="1427" />
					<triangle v1="1428" v2="1429" v3="1430" />
					<triangle v1="1431" v2="1432" v3="1433" />
					<triangle v1="1434" v2="1435" v3="1436" />
					<triangle v1="1437" v2="1438" v3="1439" />
					<triangle v1="1440" v2="1441" v3="1442" />
					<triangle v1="1443" v2="1444" v3="1445" />
					<triangle v1="1446" v2="1447" v3="1448" />
					<triangle v1="1449" v2="1450" v3="1451" />
					<triangle v1="1452" v2="1453" v3="1454" />
					<triangle v1="1455" v2="1456" v3="1457" />
					<triangle v1="1458" v2="1459" v3="1460" />
					<triangle v1="1461" v2="1462" v3="1463" />
					<triangle v1="1464" v2="1465" v3="1466" />
					<triangle v1="1467" v2="1468" v3="1469" />
					<triangle v1="1470" v2="1471" v3="1472" />
					<triangle v1="1473" v2="1474" v3="1475" />
					<triangle v1="1476" v2="1477" v3="1478" />
					<triangle v1="1479" v2="1480" v3="1481" />
					<triangle v1="1482" v2="1483" v3="1484" />
					<triangle v1="1485" v2="1486" v3="1487" />
					<triangle v1="1488" v2="1489" v3="1490" />
					<triangle v1="1491" v2="1492" v3="1493" />
					<triangle v1="1494" v2="1495" v3="1496" />
					<triangle v1="1497" v2="1498" v3="1499" />
					<triangle v1="1500" v2="1501" v3="1502" />
					<triangle v1="1503" v2="1504" v3="1505" />
					<triangle v1="1506" v2="1507" v3="1508" />
					<triangle v1="1509" v2="1510" v3="1511" />
					<triangle v1="1512" v2="1513" v3="1514" />
					<triangle v1="1515" v2="1516" v3="1517" />
					<triangle v1="1518" v2="1519" v3="1520" />
					<triangle v1="1521" v2="1522" v3="1523" />
					<triangle v1="1524" v2="1525" v3="1526" />
					<triangle v1="1527" v2="1528" v3="1529" />
					<triangle v1="1530" v2="1531" v3="1532" />
					<triangle v1="1533" v2="1534" v3="1535" />
					<triangle v1="1536" v2="1537" v3="1538" />
					<triangle v1="1539" v2="1540" v3="1541" />
					<triangle v1="1542" v2="1543" v3="1544" />
					<triangle v1="1545" v2="1546" v3="1547" />
					<triangle v1="1548" v2="1549" v3="1550" />
					<triangle v1="1551" v2="1552" v3="1553" />
					<triangle v1="1554" v2="1555" v3="1556" />
					<triangle v1="1557" v2="1558" v3="1559" />
					<triangle v1="1560" v2="1561" v3="1562" />
					<triangle v1="1563" v2="1564" v3="1565" />
					<triangle v1="1566" v2="1567" v3="1568" />
					<triangle v1="1569" v2="1570" v3="1571" />
					<triangle v1="1572" v2="1573" v3="1574" />
					<triangle v1="1575" v2="1576" v3="1577" />
					<triangle v1="1578" v2="1579" v3="1580" />
					<triangle v1="1581" v2="1582" v3="1583" />
					<triangle v1="1584" v2="1585" v3="1586" />
					<triangle v1="1587" v2="1588" v3="1589" />
					<triangle v1="1590" v2="1591" v3="1592" />
					<triangle v1="1593" v2="1594" v3="1595" />
					<triangle v1="1596" v2="1597" v3="1598" />
					<triangle v1="1599" v2="1600" v3="1601" />
					<triangle v1="1602" v2="1603" v3="1604" />
					<triangle v1="1605" v2="1606" v3="1607" />
					<triangle v1="1608" v2="1609" v3="1610" />
					<triangle v1="1611" v2="1612" v3="1613" />
					<triangle v1="1614" v2="1615" v3="1616" />
					<triangle v1="1617" v2="1618" v3="1619" />
					<triangle v1="1620" v2="1621" v3="1622" />
					<triangle v1="1623" v2="1624" v3="1625" />
					<triangle v1="1626" v2="1627" v3="1628" />
					<triangle v1="1629" v2="1630" v3="1631" />
					<triangle v1="1632" v2="1633" v3="1634" />
					<triangle v1="1635" v2="1636" v3="1637" />
					<triangle v1="1638" v2="1639" v3="1640" />
					<triangle v1="1641" v2="1642" v3="1643" />
					<triangle v1="1644" v2="1645" v3="1646" />
					<triangle v1="1647" v2="1648" v3="1649" />
					<triangle v1="1650" v2="1651" v3="1652" />
					<triangle v1="1653" v2="1654" v3="1655" />
					<triangle v1="1656" v2="1657" v3="1658" />
					<triangle v1="1659" v2="1660" v3="1661" />
					<triangle v1="1662" v2="1663" v3="1664" />
					<triangle v1="1665" v2="1666" v3="1667" />
					<triangle v1="1668" v2="1669" v3="1670" />
					<triangle v1="1671" v2="1672" v3="1673" />
					<triangle v1="1674" v2="1675" v3="1676" />
					<triangle v1="1677" v2="1678" v3="1679" />
					<triangle v1="1680" v2="1681" v3="1682" />
					<triangle v1="1683" v2="1684" v3="1685" />
					<triangle v1="1686" v2="1687" v3="1688" />
					<triangle v1="1689" v2="1690" v3="1691" />
					<triangle v1="1692" v2="1693" v3="1694" />
					<triangle v1="1695" v2="1696" v3="1697" />
					<triangle v1="1698" v2="1699" v3="1700" />
					<triangle v1="1701" v2="1702" v3="1703" />
					<triangle v1="1704" v2="1705" v3="1706" />
					<triangle v1="1707" v2="1708" v3="1709" />
					<triangle v1="1710" v2="1711" v3="1712" />
					<triangle v1="1713" v2="1714" v3="1715" />
					<triangle v1="1716" v2="1717" v3="1718" />
					<triangle v1="1719" v2="1720" v3="1721" />
					<triangle v1="1722" v2="1723" v3="1724" />
					<triangle v1="1725" v2="1726" v3="1727" />
					<triangle v1="1728" v2="1729" v3="1730" />
					<triangle v1="1731" v2="1732" v3="1733" />
					<triangle v1="1734" v2="1735" v3="1736" />
					<triangle v1="1737" v2="1738" v3="1739" />
					<triangle v1="1740" v2="1741" v3="1742" />
					<triangle v1="1743" v2="1744" v3="1745" />
					<triangle v1="1746" v2="1747" v3="1748" />
					<triangle v1="1749" v2="1750" v3="1751" />
					<triangle v1="1752" v2="1753" v3="1754" />
					<triangle v1="1755" v2="1756" v3="1757" />
					<triangle v1="1758" v2="1759" v3="1760" />
					<triangle v1="1761" v2="1762" v3="1763" />
					<triangle v1="1764" v2="1765" v3="1766" />
					<triangle v1="1767" v2="1768" v3="1769" />
					<triangle v1="1770" v2="1771" v3="1772" />
					<triangle v1="1773" v2="1774" v3="1775" />
					<triangle v1="1776" v2="1777" v3="1778" />
					<triangle v1="1779" v2="1780" v3="1781" />
					<triangle v1="1782" v2="1783" v3="1784" />
					<triangle v1="1785" v2="1786" v3="1787" />
					<triangle v1="1788" v2="1789" v3="1790" />
					<triangle v1="1791" v2="1792" v3="1793" />
					<triangle v1="1794" v2="1795" v3="1796" />
					<triangle v1="1797" v2="1798" v3="1799" />
					<triangle v1="1800" v2="1801" v3="1802" />
					<triangle v1="1803" v2="1804" v3="1805" />
					<triangle v1="1806" v2="1807" v3="1808" />
					<triangle v1="1809" v2="1810" v3="1811" />
					<triangle v1="1812" v2="1813" v3="1814" />
					<triangle v1="1815" v2="1816" v3="1817" />
					<triangle v1="1818" v2="1819" v3="1820" />
					<triangle v1="1821" v2="1822" v3="1823" />
					<triangle v1="1824" v2="1825" v3="1826" />
					<triangle v1="1827" v2="1828" v3="1829" />
					<triangle v1="1830" v2="1831" v3="1832" />
					<triangle v1="1833" v2="1834" v3="1835" />
					<triangle v1="1836" v2="1837" v3="1838" />
					<triangle v1="1839" v2="1840" v3="1841" />
					<triangle v1="1842" v2="1843" v3="1844" />
					<triangle v1="1845" v2="1846" v3="1847" />
					<triangle v1="1848" v2="1849" v3="1850" />
					<triangle v1="1851" v2="1852" v3="1853" />
					<triangle v1="1854" v2="1855" v3="1856" />
					<triangle v1="1857" v2="1858" v3="1859" />
					<triangle v1="1860" v2="1861" v3="1862" />
					<triangle v1="1863" v2="1864" v3="1865" />
					<triangle v1="1866" v2="1867" v3="1868" />
					<triangle v1="1869" v2="1870" v3="1871" />
					<triangle v1="1872" v2="1873" v3="1874" />
					<triangle v1="1875" v2="1876" v3="1877" />
					<triangle v1="1878" v2="1879" v3="1880" />
					<triangle v1="1881" v2="1882" v3="1883" />
					<triangle v1="1884" v2="1885" v3="1886" />
					<triangle v1="1887" v2="1888" v3="1889" />
					<triangle v1="1890" v2="1891" v3="1892" />
					<triangle v1="1893" v2="1894" v3="1895" />
					<triangle v1="1896" v2="1897" v3="1898" />
					<triangle v1="1899" v2="1900" v3="1901" />
					<triangle v1="1902" v2="1903" v3="1904" />
					<triangle v1="1905" v2="1906" v3="1907" />
					<triangle v1="1908" v2="1909" v3="1910" />
					<triangle v1="1911" v2="1912" v3="1913" />
					<triangle v1="1914" v2="1915" v3="1916" />
					<triangle v1="1917" v2="1918" v3="1919" />
					<triangle v1="1920" v2="1921" v3="1922" />
					<triangle v1="1923" v2="1924" v3="1925" />
					<triangle v1="1926" v2="1927" v3="1928" />
					<triangle v1="1929" v2="1930" v3="1931" />
					<triangle v1="1932" v2="1933" v3="1934" />
					<triangle v1="1935" v2="1936" v3="1937" />
					<triangle v1="1938" v2="1939" v3="1940" />
					<triangle v1="1941" v2="1942" v3="1943" />
					<triangle v1="1944" v2="1945" v3="1946" />
					<triangle v1="1947" v2="1948" v3="1949" />
					<triangle v1="1950" v2="1951" v3="1952" />
					<triangle v1="1953" v2="1954" v3="1955" />
					<triangle v1="1956" v2="1957" v3="1958" />
					<triangle v1="1959" v2="1960" v3="1961" />
					<triangle v1="1962" v2="1963" v3="1964" />
					<triangle v1="1965" v2="1966" v3="1967" />
					<triangle v1="1968" v2="1969" v3="1970" />
					<triangle v1="1971" v2="1972" v3="1973" />
					<triangle v1="1974" v2="1975" v3="1976" />
					<triangle v1="1977" v2="1978" v3="1979" />
					<triangle v1="1980" v2="1981" v3="1982" />
					<triangle v1="1983" v2="1984" v3="1985" />
					<triangle v1="1986" v2="1987" v3="1988" />
					<triangle v1="1989" v2="1990" v3="1991" />
					<triangle v1="1992" v2="1993" v3="1994" />
					<triangle v1="1995" v2="1996" v3="1997" />
					<triangle v1="1998" v2="1999" v3="2000" />
					<triangle v1="2001" v2="2002" v3="2003" />
					<triangle v1="2004" v2="2005" v3="2006" />
					<triangle v1="2007" v2="2008" v3="2009" />
					<triangle v1="2010" v2="2011" v3="2012" />
					<triangle v1="2013" v2="2014" v3="2015" />
					<triangle v1="2016" v2="2017" v3="2018" />
					<triangle v1="2019" v2="2020" v3="2021" />
					<triangle v1="2022" v2="2023" v3="2024" />
					<triangle v1="2025" v2="2026" v3="2027" />
					<triangle v1="2028" v2="2029" v3="2030" />
					<triangle v1="2031" v2="2032" v3="2033" />
					<triangle v1="2034" v2="2035" v3="2036" />
					<triangle v1="2037" v2="2038" v3="2039" />
					<triangle v1="2040" v2="2041" v3="2042" />
					<triangle v1="2043" v2="2044" v3="2045" />
					<triangle v1="2046" v2="2047" v3="2048" />
					<triangle v1="2049" v2="2050" v3="2051" />
					<triangle v1="2052" v2="2053" v3="2054" />
					<triangle v1="2055" v2="2056" v3="2057" />
					<triangle v1="2058" v2="2059" v3="2060" />
					<triangle v1="2061" v2="2062" v3="2063" />
					<triangle v1="2064" v2="2065" v3="2066" />
					<triangle v1="2067" v2="2068" v3="2069" />
					<triangle v1="2070" v2="2071" v3="2072" />
					<triangle v1="2073" v2="2074" v3="2075" />
					<triangle v1="2076" v2="2077" v3="2078" />
					<triangle v1="2079" v2="2080" v3="2081" />
					<triangle v1="2082" v2="2083" v3="2084" />
					<triangle v1="2085" v2="2086" v3="2087" />
					<triangle v1="2088" v2="2089" v3="2090" />
					<triangle v1="2091" v2="2092" v3="2093" />
					<triangle v1="2094" v2="2095" v3="2096" />
					<triangle v1="2097" v2="2098" v3="2099" />
					<triangle v1="2100" v2="2101" v3="2102" />
					<triangle v1="2103" v2="2104" v3="2105" />
					<triangle v1="2106" v2="2107" v3="2108" />
					<triangle v1="2109" v2="2110" v3="2111" />
					<triangle v1="2112" v2="2113" v3="2114" />
					<triangle v1="2115" v2="2116" v3="2117" />
					<triangle v1="2118" v2="2119" v3="2120" />
					<triangle v1="2121" v2="2122" v3="2123" />
					<triangle v1="2124" v2="2125" v3="2126" />
					<triangle v1="2127" v2="2128" v3="2129" />
					<triangle v1="2130" v2="2131" v3="2132" />
					<triangle v1="2133" v2="2134" v3="2135" />
					<triangle v1="2136" v2="2137" v3="2138" />
					<triangle v1="2139" v2="2140" v3="2141" />
					<triangle v1="2142" v2="2143" v3="2144" />
					<triangle v1="2145" v2="2146" v3="2147" />
					<triangle v1="2148" v2="2149" v3="2150" />
					<triangle v1="2151" v2="2152" v3="2153" />
					<triangle v1="2154" v2="2155" v3="2156" />
					<triangle v1="2157" v2="2158" v3="2159" />
					<triangle v1="2160" v2="2161" v3="2162" />
					<triangle v1="2163" v2="2164" v3="2165" />
					<triangle v1="2166" v2="2167" v3="2168" />
					<triangle v1="2169" v2="2170" v3="2171" />
					<triangle v1="2172" v2="2173" v3="2174" />
					<triangle v1="2175" v2="2176" v3="2177" />
					<triangle v1="2178" v2="2179" v3="2180" />
					<triangle v1="2181" v2="2182" v3="2183" />
					<triangle v1="2184" v2="2185" v3="2186" />
					<triangle v1="2187" v2="2188" v3="2189" />
					<triangle v1="2190" v2="2191" v3="2192" />
					<triangle v1="2193" v2="2194" v3="2195" />
					<triangle v1="2196" v2="2197" v3="2198" />
					<triangle v1="2199" v2="2200" v3="2201" />
					<triangle v1="2202" v2="2203" v3="2204" />
					<triangle v1="2205" v2="2206" v3="2207" />
					<triangle v1="2208" v2="2209" v3="2210" />
					<triangle v1="2211" v2="2212" v3="2213" />
					<triangle v1="2214" v2="2215" v3="2216" />
					<triangle v1="2217" v2="2218" v3="2219" />
					<triangle v1="2220" v2="2221" v3="2222" />
					<triangle v1="2223" v2="2224" v3="2225" />
					<triangle v1="2226" v2="2227" v3="2228" />
					<triangle v1="2229" v2="2230" v3="2231" />
					<triangle v1="2232" v2="2233" v3="2234" />
					<triangle v1="2235" v2="2236" v3="2237" />
					<triangle v1="2238" v2="2239" v3="2240" />
					<triangle v1="2241" v2="2242" v3="2243" />
					<triangle v1="2244" v2="2245" v3="2246" />
					<triangle v1="2247" v2="2248" v3="2249" />
					<triangle v1="2250" v2="2251" v3="2252" />
					<triangle v1="2253" v2="2254" v3="2255" />
					<triangle v1="2256" v2="2257" v3="2258" />
					<triangle v1="2259" v2="2260" v3="2261" />
					<triangle v1="2262" v2="2263" v3="2264" />
					<triangle v1="2265" v2="2266" v3="2267" />
					<triangle v1="2268" v2="2269" v3="2270" />
					<triangle v1="2271" v2="2272" v3="2273" />
					<triangle v1="2274" v2="2275" v3="2276" />
					<triangle v1="2277" v2="2278" v3="2279" />
					<triangle v1="2280" v2="2281" v3="2282" />
					<triangle v1="2283" v2="2284" v3="2285" />
					<triangle v1="2286" v2="2287" v3="2288" />
					<triangle v1="2289" v2="2290" v3="2291" />
					<triangle v1="2292" v2="2293" v3="2294" />
					<triangle v1="2295" v2="2296" v3="2297" />
					<triangle v1="2298" v2="2299" v3="2300" />
					<triangle v1="2301" v2="2302" v3="2303" />
					<triangle v1="2304" v2="2305" v3="2306" />
					<triangle v1="2307" v2="2308" v3="2309" />
					<triangle v1="2310" v2="2311" v3="2312" />
					<triangle v1="2313" v2="2314" v3="2315" />
					<triangle v1="2316" v2="2317" v3="2318" />
					<triangle v1="2319" v2="2320" v3="2321" />
					<triangle v1="2322" v2="2323" v3="2324" />
					<triangle v1="2325" v2="2326" v3="2327" />
					<triangle v1="2328" v2="2329" v3="2330" />
					<triangle v1="2331" v2="2332" v3="2333" />
					<triangle v1="2334" v2="2335" v3="2336" />
					<triangle v1="2337" v2="2338" v3="2339" />
					<triangle v1="2340" v2="2341" v3="2342" />
					<triangle v1="2343" v2="2344" v3="2345" />
					<triangle v1="2346" v2="2347" v3="2348" />
					<triangle v1="2349" v2="2350" v3="2351" />
					<triangle v1="2352" v2="2353" v3="2354" />
					<triangle v1="2355" v2="2356" v3="2357" />
					<triangle v1="2358" v2="2359" v3="2360" />
					<triangle v1="2361" v2="2362" v3="2363" />
					<triangle v1="2364" v2="2365" v3="2366" />
					<triangle v1="2367" v2="2368" v3="2369" />
					<triangle v1="2370" v2="2371" v3="2372" />
					<triangle v1="2373" v2="2374" v3="2375" />
					<triangle v1="2376" v2="2377" v3="2378" />
					<triangle v1="2379" v2="2380" v3="2381" />
					<triangle v1="2382" v2="2383" v3="2384" />
					<triangle v1="2385" v2="2386" v3="2387" />
					<triangle v1="2388" v2="2389" v3="2390" />
					<triangle v1="2391" v2="2392" v3="2393" />
					<triangle v1="2394" v2="2395" v3="2396" />
					<triangle v1="2397" v2="2398" v3="2399" />
					<triangle v1="2400" v2="2401" v3="2402" />
					<triangle v1="2403" v2="2404" v3="2405" />
					<triangle v1="2406" v2="2407" v3="2408" />
					<triangle v1="2409" v2="2410" v3="2411" />
					<triangle v1="2412" v2="2413" v3="2414" />
					<triangle v1="2415" v2="2416" v3="2417" />
					<triangle v1="2418" v2="2419" v3="2420" />
					<triangle v1="2421" v2="2422" v3="2423" />
					<triangle v1="2424" v2="2425" v3="2426" />
					<triangle v1="2427" v2="2428" v3="2429" />
					<triangle v1="2430" v2="2431" v3="2432" />
					<triangle v1="2433" v2="2434" v3="2435" />
					<triangle v1="2436" v2="2437" v3="2438" />
					<triangle v1="2439" v2="2440" v3="2441" />
					<triangle v1="2442" v2="2443" v3="2444" />
					<triangle v1="2445" v2="2446" v3="2447" />
					<triangle v1="2448" v2="2449" v3="2450" />
					<triangle v1="2451" v2="2452" v3="2453" />
					<triangle v1="2454" v2="2455" v3="2456" />
					<triangle v1="2457" v2="2458" v3="2459" />
					<triangle v1="2460" v2="2461" v3="2462" />
					<triangle v1="2463" v2="2464" v3="2465" />
					<triangle v1="2466" v2="2467" v3="2468" />
					<triangle v1="2469" v2="2470" v3="2471" />
					<triangle v1="2472" v2="2473" v3="2474" />
					<triangle v1="2475" v2="2476" v3="2477" />
					<triangle v1="2478" v2="2479" v3="2480" />
					<triangle v1="2481" v2="2482" v3="2483" />
					<triangle v1="2484" v2="2485" v3="2486" />
					<triangle v1="2487" v2="2488" v3="2489" />
					<triangle v1="2490" v2="2491" v3="2492" />
					<triangle v1="2493" v2="2494" v3="2495" />
					<triangle v1="2496" v2="2497" v3="2498" />
					<triangle v1="2499" v2="2500" v3="2501" />
					<triangle v1="2502" v2="2503" v3="2504" />
					<triangle v1="2505" v2="2506" v3="2507" />
					<triangle v1="2508" v2="2509" v3="2510" />
					<triangle v1="2511" v2="2512" v3="2513" />
					<triangle v1="2514" v2="2515" v3="2516" />
					<triangle v1="2517" v2="2518" v3="2519" />
					<triangle v1="2520" v2="2521" v3="2522" />
					<triangle v1="2523" v2="2524" v3="2525" />
					<triangle v1="2526" v2="2527" v3="2528" />
					<triangle v1="2529" v2="2530" v3="2531" />
					<triangle v1="2532" v2="2533" v3="2534" />
					<triangle v1="2535" v2="2536" v3="2537" />
					<triangle v1="2538" v2="2539" v3="2540" />
					<triangle v1="2541" v2="2542" v3="2543" />
					<triangle v1="2544" v2="2545" v3="2546" />
					<triangle v1="2547" v2="2548" v3="2549" />
					<triangle v1="2550" v2="2551" v3="2552" />
					<triangle v1="2553" v2="2554" v3="2555" />
					<triangle v1="2556" v2="2557" v3="2558" />
					<triangle v1="2559" v2="2560" v3="2561" />
					<triangle v1="2562" v2="2563" v3="2564" />
					<triangle v1="2565" v2="2566" v3="2567" />
					<triangle v1="2568" v2="2569" v3="2570" />
					<triangle v1="2571" v2="2572" v3="2573" />
					<triangle v1="2574" v2="2575" v3="2576" />
					<triangle v1="2577" v2="2578" v3="2579" />
					<triangle v1="2580" v2="2581" v3="2582" />
					<triangle v1="2583" v2="2584" v3="2585" />
					<triangle v1="2586" v2="2587" v3="2588" />
					<triangle v1="2589" v2="2590" v3="2591" />
					<triangle v1="2592" v2="2593" v3="2594" />
					<triangle v1="2595" v2="2596" v3="2597" />
					<triangle v1="2598" v2="2599" v3="2600" />
					<triangle v1="2601" v2="2602" v3="2603" />
					<triangle v1="2604" v2="2605" v3="2606" />
					<triangle v1="2607" v2="2608" v3="2609" />
					<triangle v1="2610" v2="2611" v3="2612" />
					<triangle v1="2613" v2="2614" v3="2615" />
					<triangle v1="2616" v2="2617" v3="2618" />
					<triangle v1="2619" v2="2620" v3="2621" />
					<triangle v1="2622" v2="2623" v3="2624" />
					<triangle v1="2625" v2="2626" v3="2627" />
					<triangle v1="2628" v2="2629" v3="2630" />
					<triangle v1="2631" v2="2632" v3="2633" />
					<triangle v1="2634" v2="2635" v3="2636" />
					<triangle v1="2637" v2="2638" v3="2639" />
					<triangle v1="2640" v2="2641" v3="2642" />
					<triangle v1="2643" v2="2644" v3="2645" />
					<triangle v1="2646" v2="2647" v3="2648" />
					<triangle v1="2649" v2="2650" v3="2651" />
					<triangle v1="2652" v2="2653" v3="2654" />
					<triangle v1="2655" v2="2656" v3="2657" />
					<triangle v1="2658" v2="2659" v3="2660" />
					<triangle v1="2661" v2="2662" v3="2663" />
					<triangle v1="2664" v2="2665" v3="2666" />
					<triangle v1="2667" v2="2668" v3="2669" />
					<triangle v1="2670" v2="2671" v3="2672" />
					<triangle v1="2673" v2="2674" v3="2675" />
					<triangle v1="2676" v2="2677" v3="2678" />
					<triangle v1="2679" v2="2680" v3="2681" />
					<triangle v1="2682" v2="2683" v3="2684" />
					<triangle v1="2685" v2="2686" v3="2687" />
					<triangle v1="2688" v2="2689" v3="2690" />
					<triangle v1="2691" v2="2692" v3="2693" />
					<triangle v1="2694" v2="2695" v3="2696" />
					<triangle v1="2697" v2="2698" v3="2699" />
					<triangle v1="2700" v2="2701" v3="2702" />
					<triangle v1="2703" v2="2704" v3="2705" />
					<triangle v1="2706" v2="2707" v3="2708" />
					<triangle v1="2709" v2="2710" v3="2711" />
					<triangle v1="2712" v2="2713" v3="2714" />
					<triangle v1="2715" v2="2716" v3="2717" />
					<triangle v1="2718" v2="2719" v3="2720" />
					<triangle v1="2721" v2="2722" v3="2723" />
					<triangle v1="2724" v2="2725" v3="2726" />
					<triangle v1="2727" v2="2728" v3="2729" />
					<triangle v1="2730" v2="2731" v3="2732" />
					<triangle v1="2733" v2="2734" v3="2735" />
					<triangle v1="2736" v2="2737" v3="2738" />
					<triangle v1="2739" v2="2740" v3="2741" />
					<triangle v1="2742" v2="2743" v3="2744" />
					<triangle v1="2745" v2="2746" v3="2747" />
					<triangle v1="2748" v2="2749" v3="2750" />
					<triangle v1="2751" v2="2752" v3="2753" />
					<triangle v1="2754" v2="2755" v3="2756" />
					<triangle v1="2757" v2="2758" v3="2759" />
					<triangle v1="2760" v2="2761" v3="2762" />
					<triangle v1="2763" v2="2764" v3="2765" />
					<triangle v1="2766" v2="2767" v3="2768" />
					<triangle v1="2769" v2="2770" v3="2771" />
					<triangle v1="2772" v2="2773" v3="2774" />
					<triangle v1="2775" v2="2776" v3="2777" />
					<triangle v1="2778" v2="2779" v3="2780" />
					<triangle v1="2781" v2="2782" v3="2783" />
					<triangle v1="2784" v2="2785" v3="2786" />
					<triangle v1="2787" v2="2788" v3="2789" />
					<triangle v1="2790" v2="2791" v3="2792" />
					<triangle v1="2793" v2="2794" v3="2795" />
					<triangle v1="2796" v2="2797" v3="2798" />
					<triangle v1="2799" v2="2800" v3="2801" />
					<triangle v1="2802" v2="2803" v3="2804" />
					<triangle v1="2805" v2="2806" v3="2807" />
					<triangle v1="2808" v2="2809" v3="2810" />
					<triangle v1="2811" v2="2812" v3="2813" />
					<triangle v1="2814" v2="2815" v3="2816" />
					<triangle v1="2817" v2="2818" v3="2819" />
					<triangle v1="2820" v2="2821" v3="2822" />
					<triangle v1="2823" v2="2824" v3="2825" />
					<triangle v1="2826" v2="2827" v3="2828" />
					<triangle v1="2829" v2="2830" v3="2831" />
					<triangle v1="2832" v2="2833" v3="2834" />
					<triangle v1="2835" v2="2836" v3="2837" />
					<triangle v1="2838" v2="2839" v3="2840" />
					<triangle v1="2841" v2="2842" v3="2843" />
					<triangle v1="2844" v2="2845" v3="2846" />
					<triangle v1="2847" v2="2848" v3="2849" />
					<triangle v1="2850" v2="2851" v3="2852" />
					<triangle v1="2853" v2="2854" v3="2855" />
				</triangles>
			</mesh>
		</object>
		<object id="3" name="Thincert Centring Holder v3.stl(2)" type="model">
			<metadatagroup>
				<metadata name="cura:extruder_nr">0</metadata>
			</metadatagroup>
			<mesh>
				<vertices>
					<vertex x="3.55599976" y="2.25" z="12.0877228" />
					<vertex x="2.38999939" y="2.25" z="12.3797226" />
					<vertex x="3.55599976" y="-2.25" z="12.0877228" />
					<vertex x="2.38999939" y="-2.25" z="12.3797226" />
					<vertex x="3.55599976" y="-2.25" z="12.0877228" />
					<vertex x="2.38999939" y="2.25" z="12.3797226" />
					<vertex x="3.55599976" y="2.25" z="12.0877228" />
					<vertex x="4.68800354" y="-2.25" z="11.6827164" />
					<vertex x="4.68800354" y="2.25" z="11.6827164" />
					<vertex x="5.77500153" y="-0.75" z="11.1687164" />
					<vertex x="5.00200653" y="-0.75" z="11.5342407" />
					<vertex x="7.8500061" y="-0.75" z="15.0507202" />
					<vertex x="9.25200653" y="-0.75" z="14.2107239" />
					<vertex x="6.80599976" y="-0.75" z="10.5507202" />
					<vertex x="7.8500061" y="-0.75" z="15.0507202" />
					<vertex x="10.564003" y="-0.75" z="13.2377167" />
					<vertex x="6.80599976" y="-0.75" z="10.5507202" />
					<vertex x="9.25200653" y="-0.75" z="14.2107239" />
					<vertex x="-12.1825104" y="-2.25" z="-0.893615723" />
					<vertex x="-11.2529984" y="-2.25" z="0.364723206" />
					<vertex x="-17.5649948" y="-2.25" z="2.09471893" />
					<vertex x="3.55599976" y="-2.25" z="12.0877228" />
					<vertex x="4.68800354" y="-2.25" z="11.6827164" />
					<vertex x="3.55599976" y="2.25" z="12.0877228" />
					<vertex x="5.77500153" y="-0.75" z="11.1687164" />
					<vertex x="7.8500061" y="-0.75" z="15.0507202" />
					<vertex x="6.80599976" y="-0.75" z="10.5507202" />
					<vertex x="-16.8899994" y="-2.25" z="5.48872375" />
					<vertex x="-10.3959961" y="-2.25" z="4.67072296" />
					<vertex x="-16.3059998" y="-2.25" z="7.11872101" />
					<vertex x="10.564003" y="-0.75" z="13.2377167" />
					<vertex x="9.25200653" y="-0.75" z="14.2107239" />
					<vertex x="9.25200653" y="2.25" z="14.2107239" />
					<vertex x="10.564003" y="-0.75" z="13.2377167" />
					<vertex x="9.25200653" y="2.25" z="14.2107239" />
					<vertex x="10.564003" y="2.25" z="13.2377167" />
					<vertex x="9.25200653" y="-0.75" z="14.2107239" />
					<vertex x="7.8500061" y="-0.75" z="15.0507202" />
					<vertex x="7.8500061" y="2.25" z="15.0507202" />
					<vertex x="9.25200653" y="-0.75" z="14.2107239" />
					<vertex x="7.8500061" y="2.25" z="15.0507202" />
					<vertex x="9.25200653" y="2.25" z="14.2107239" />
					<vertex x="7.8500061" y="-0.75" z="15.0507202" />
					<vertex x="6.3730011" y="-0.75" z="15.7497177" />
					<vertex x="6.3730011" y="2.25" z="15.7497177" />
					<vertex x="7.8500061" y="-0.75" z="15.0507202" />
					<vertex x="6.3730011" y="2.25" z="15.7497177" />
					<vertex x="7.8500061" y="2.25" z="15.0507202" />
					<vertex x="5.00200653" y="2.25" z="16.2396774" />
					<vertex x="6.3730011" y="2.25" z="15.7497177" />
					<vertex x="6.3730011" y="-0.75" z="15.7497177" />
					<vertex x="5.77500153" y="2.25" z="11.1687164" />
					<vertex x="5.00200653" y="-0.75" z="11.5342407" />
					<vertex x="5.77500153" y="-0.75" z="11.1687164" />
					<vertex x="5.77500153" y="2.25" z="11.1687164" />
					<vertex x="4.68800354" y="2.25" z="11.6827164" />
					<vertex x="5.00200653" y="-0.75" z="11.5342407" />
					<vertex x="4.68800354" y="2.25" z="11.6827164" />
					<vertex x="4.68800354" y="-2.25" z="11.6827164" />
					<vertex x="5.00200653" y="-0.75" z="11.5342407" />
					<vertex x="11.1970062" y="-2.25" z="-13.2792816" />
					<vertex x="11.1970062" y="2.25" z="-13.2792816" />
					<vertex x="12.1423416" y="-2.25" z="-12.4216232" />
					<vertex x="12.1423416" y="2.25" z="-12.4216232" />
					<vertex x="12.1423416" y="-2.25" z="-12.4216232" />
					<vertex x="11.1970062" y="2.25" z="-13.2792816" />
					<vertex x="-10.185997" y="2.25" z="7.17072296" />
					<vertex x="-9.46899414" y="2.25" z="8.1357193" />
					<vertex x="-9.35599518" y="2.25" z="6.61672211" />
					<vertex x="-9.92399597" y="2.25" z="5.66871643" />
					<vertex x="-10.8039932" y="2.25" z="6.1397171" />
					<vertex x="-9.35599518" y="2.25" z="6.61672211" />
					<vertex x="5.00200653" y="-2.25" z="11.5342407" />
					<vertex x="5.00200653" y="-0.75" z="11.5342407" />
					<vertex x="4.68800354" y="-2.25" z="11.6827164" />
					<vertex x="-10.3959961" y="2.25" z="4.67072296" />
					<vertex x="-11.3179932" y="2.25" z="5.05271912" />
					<vertex x="-9.92399597" y="2.25" z="5.66871643" />
					<vertex x="-10.7679977" y="2.25" z="3.63072205" />
					<vertex x="-11.7229996" y="2.25" z="3.92072296" />
					<vertex x="-10.3959961" y="2.25" z="4.67072296" />
					<vertex x="-12.1909943" y="2.25" z="1.5657196" />
					<vertex x="-12.0149994" y="2.25" z="2.7547226" />
					<vertex x="-11.0359955" y="2.25" z="2.5597229" />
					<vertex x="6.80599976" y="-0.75" z="10.5507202" />
					<vertex x="6.80599976" y="2.25" z="10.5507202" />
					<vertex x="5.77500153" y="2.25" z="11.1687164" />
					<vertex x="6.80599976" y="-0.75" z="10.5507202" />
					<vertex x="5.77500153" y="2.25" z="11.1687164" />
					<vertex x="5.77500153" y="-0.75" z="11.1687164" />
					<vertex x="-11.197998" y="2.25" z="1.46772003" />
					<vertex x="-11.2529984" y="2.25" z="0.364723206" />
					<vertex x="-12.1909943" y="2.25" z="1.5657196" />
					<vertex x="-10.185997" y="2.25" z="7.17072296" />
					<vertex x="-9.35599518" y="2.25" z="6.61672211" />
					<vertex x="-10.8039932" y="2.25" z="6.1397171" />
					<vertex x="6.80599976" y="-0.75" z="10.5507202" />
					<vertex x="10.564003" y="-0.75" z="13.2377167" />
					<vertex x="7.77100372" y="-0.75" z="9.83371735" />
					<vertex x="-12.25" y="2.25" z="0.364723206" />
					<vertex x="-12.1909943" y="2.25" z="1.5657196" />
					<vertex x="-11.2529984" y="2.25" z="0.364723206" />
					<vertex x="6.80599976" y="2.25" z="10.5507202" />
					<vertex x="6.80599976" y="-0.75" z="10.5507202" />
					<vertex x="7.77100372" y="2.25" z="9.83371735" />
					<vertex x="7.77100372" y="-0.75" z="9.83371735" />
					<vertex x="7.77100372" y="2.25" z="9.83371735" />
					<vertex x="6.80599976" y="-0.75" z="10.5507202" />
					<vertex x="4.30599976" y="-2.25" z="-10.0312805" />
					<vertex x="6.75400543" y="-2.25" z="-15.9412766" />
					<vertex x="5.30400085" y="-2.25" z="-9.5592804" />
					<vertex x="7.77100372" y="-0.75" z="9.83371735" />
					<vertex x="10.564003" y="-0.75" z="13.2377167" />
					<vertex x="8.66200256" y="-0.75" z="9.02671814" />
					<vertex x="-11.7229996" y="2.25" z="3.92072296" />
					<vertex x="-10.7679977" y="2.25" z="3.63072205" />
					<vertex x="-12.0149994" y="2.25" z="2.7547226" />
					<vertex x="-11.3179932" y="2.25" z="5.05271912" />
					<vertex x="-10.3959961" y="2.25" z="4.67072296" />
					<vertex x="-11.7229996" y="2.25" z="3.92072296" />
					<vertex x="-11.0359955" y="2.25" z="2.5597229" />
					<vertex x="-12.0149994" y="2.25" z="2.7547226" />
					<vertex x="-10.7679977" y="2.25" z="3.63072205" />
					<vertex x="-10.8039932" y="2.25" z="6.1397171" />
					<vertex x="-9.92399597" y="2.25" z="5.66871643" />
					<vertex x="-11.3179932" y="2.25" z="5.05271912" />
					<vertex x="-11.0359955" y="2.25" z="2.5597229" />
					<vertex x="-11.197998" y="2.25" z="1.46772003" />
					<vertex x="-12.1909943" y="2.25" z="1.5657196" />
					<vertex x="8.66200256" y="-0.75" z="9.02671814" />
					<vertex x="8.66200256" y="2.25" z="9.02671814" />
					<vertex x="7.77100372" y="-0.75" z="9.83371735" />
					<vertex x="7.77100372" y="-0.75" z="9.83371735" />
					<vertex x="8.66200256" y="2.25" z="9.02671814" />
					<vertex x="7.77100372" y="2.25" z="9.83371735" />
					<vertex x="8.66200256" y="2.25" z="9.02671814" />
					<vertex x="8.66200256" y="-0.75" z="9.02671814" />
					<vertex x="9.46900177" y="2.25" z="8.1357193" />
					<vertex x="9.46900177" y="-0.75" z="8.1357193" />
					<vertex x="9.46900177" y="2.25" z="8.1357193" />
					<vertex x="8.66200256" y="-0.75" z="9.02671814" />
					<vertex x="7.17021942" y="-2.25" z="-9.55066681" />
					<vertex x="7.77100372" y="-2.25" z="-9.10427856" />
					<vertex x="7.13899994" y="-2.25" z="-8.33328247" />
					<vertex x="7.77100372" y="-2.25" z="-9.10427856" />
					<vertex x="8.66200256" y="-2.25" z="-8.29727936" />
					<vertex x="7.13899994" y="-2.25" z="-8.33328247" />
					<vertex x="7.95700073" y="-2.25" z="-7.59227753" />
					<vertex x="7.13899994" y="-2.25" z="-8.33328247" />
					<vertex x="8.66200256" y="-2.25" z="-8.29727936" />
					<vertex x="9.46900177" y="-0.75" z="8.1357193" />
					<vertex x="10.1860046" y="-0.75" z="7.17072296" />
					<vertex x="9.46900177" y="2.25" z="8.1357193" />
					<vertex x="10.1860046" y="2.25" z="7.17072296" />
					<vertex x="9.46900177" y="2.25" z="8.1357193" />
					<vertex x="10.1860046" y="-0.75" z="7.17072296" />
					<vertex x="8.69800568" y="-2.25" z="-6.77427673" />
					<vertex x="7.95700073" y="-2.25" z="-7.59227753" />
					<vertex x="8.66200256" y="-2.25" z="-8.29727936" />
					<vertex x="8.66200256" y="-2.25" z="-8.29727936" />
					<vertex x="9.46900177" y="-2.25" z="-7.40628052" />
					<vertex x="8.69800568" y="-2.25" z="-6.77427673" />
					<vertex x="-5.30399323" y="2.25" z="10.2887192" />
					<vertex x="-4.68799591" y="2.25" z="11.6827164" />
					<vertex x="-4.30599976" y="2.25" z="10.7607193" />
					<vertex x="-4.68799591" y="2.25" z="11.6827164" />
					<vertex x="-3.55599976" y="2.25" z="12.0877228" />
					<vertex x="-4.30599976" y="2.25" z="10.7607193" />
					<vertex x="7.95700073" y="2.25" z="8.32172394" />
					<vertex x="8.69800568" y="-2.25" z="7.50372314" />
					<vertex x="7.95700073" y="-2.25" z="8.32172394" />
					<vertex x="9.35600281" y="-2.25" z="-5.88728333" />
					<vertex x="8.69800568" y="-2.25" z="-6.77427673" />
					<vertex x="9.46900177" y="-2.25" z="-7.40628052" />
					<vertex x="9.46900177" y="-2.25" z="-7.40628052" />
					<vertex x="10.1860046" y="-2.25" z="-6.44127655" />
					<vertex x="9.35600281" y="-2.25" z="-5.88728333" />
					<vertex x="-6.2519989" y="2.25" z="9.72071838" />
					<vertex x="-5.7749939" y="2.25" z="11.1687164" />
					<vertex x="-5.30399323" y="2.25" z="10.2887192" />
					<vertex x="7.95700073" y="2.25" z="8.32172394" />
					<vertex x="7.95700073" y="-2.25" z="8.32172394" />
					<vertex x="7.13899994" y="-2.25" z="9.06272125" />
					<vertex x="7.95700073" y="2.25" z="8.32172394" />
					<vertex x="7.13899994" y="-2.25" z="9.06272125" />
					<vertex x="7.13899994" y="2.25" z="9.06272125" />
					<vertex x="-8.66199493" y="2.25" z="9.02671814" />
					<vertex x="-7.77099609" y="2.25" z="9.83371735" />
					<vertex x="-7.13899994" y="2.25" z="9.06272125" />
					<vertex x="10.1860046" y="-2.25" z="-6.44127655" />
					<vertex x="10.8040009" y="-2.25" z="-5.41027832" />
					<vertex x="9.35600281" y="-2.25" z="-5.88728333" />
					<vertex x="9.9240036" y="-2.25" z="-4.93927765" />
					<vertex x="9.35600281" y="-2.25" z="-5.88728333" />
					<vertex x="10.8040009" y="-2.25" z="-5.41027832" />
					<vertex x="7.13899994" y="2.25" z="9.06272125" />
					<vertex x="7.13899994" y="-2.25" z="9.06272125" />
					<vertex x="6.25200653" y="-2.25" z="9.72071838" />
					<vertex x="7.13899994" y="2.25" z="9.06272125" />
					<vertex x="6.25200653" y="-2.25" z="9.72071838" />
					<vertex x="6.25200653" y="2.25" z="9.72071838" />
					<vertex x="-9.46899414" y="2.25" z="8.1357193" />
					<vertex x="-8.66199493" y="2.25" z="9.02671814" />
					<vertex x="-8.69799805" y="2.25" z="7.50372314" />
					<vertex x="-4.68799591" y="2.25" z="11.6827164" />
					<vertex x="-5.30399323" y="2.25" z="10.2887192" />
					<vertex x="-5.7749939" y="2.25" z="11.1687164" />
					<vertex x="10.8040009" y="-2.25" z="-5.41027832" />
					<vertex x="11.3180008" y="-2.25" z="-4.32328033" />
					<vertex x="9.9240036" y="-2.25" z="-4.93927765" />
					<vertex x="10.3960037" y="-2.25" z="-3.94127655" />
					<vertex x="9.9240036" y="-2.25" z="-4.93927765" />
					<vertex x="11.3180008" y="-2.25" z="-4.32328033" />
					<vertex x="11.3180008" y="-2.25" z="-4.32328033" />
					<vertex x="11.7229996" y="-2.25" z="-3.19127655" />
					<vertex x="10.3960037" y="-2.25" z="-3.94127655" />
					<vertex x="10.7680054" y="-2.25" z="-2.90128326" />
					<vertex x="10.3960037" y="-2.25" z="-3.94127655" />
					<vertex x="11.7229996" y="-2.25" z="-3.19127655" />
					<vertex x="-7.95700073" y="2.25" z="8.32172394" />
					<vertex x="-8.69799805" y="2.25" z="7.50372314" />
					<vertex x="-8.66199493" y="2.25" z="9.02671814" />
					<vertex x="-7.13899994" y="2.25" z="9.06272125" />
					<vertex x="-7.95700073" y="2.25" z="8.32172394" />
					<vertex x="-8.66199493" y="2.25" z="9.02671814" />
					<vertex x="-6.2519989" y="2.25" z="9.72071838" />
					<vertex x="-7.13899994" y="2.25" z="9.06272125" />
					<vertex x="-7.77099609" y="2.25" z="9.83371735" />
					<vertex x="-7.77099609" y="2.25" z="9.83371735" />
					<vertex x="-6.80599976" y="2.25" z="10.5507202" />
					<vertex x="-6.2519989" y="2.25" z="9.72071838" />
					<vertex x="-5.7749939" y="2.25" z="11.1687164" />
					<vertex x="-6.2519989" y="2.25" z="9.72071838" />
					<vertex x="-6.80599976" y="2.25" z="10.5507202" />
					<vertex x="11.0360031" y="-2.25" z="-1.83027649" />
					<vertex x="10.7680054" y="-2.25" z="-2.90128326" />
					<vertex x="12.0149994" y="-2.25" z="-2.02527618" />
					<vertex x="12.0149994" y="-2.25" z="-2.02527618" />
					<vertex x="12.182518" y="-2.25" z="-0.893615723" />
					<vertex x="11.0360031" y="-2.25" z="-1.83027649" />
					<vertex x="-17.5649948" y="-2.25" z="2.09471893" />
					<vertex x="-17.6499939" y="-2.25" z="0.364723206" />
					<vertex x="-12.1825104" y="-2.25" z="-0.893615723" />
					<vertex x="-17.6499939" y="-2.25" z="0.364723206" />
					<vertex x="-17.5649948" y="-2.25" z="-1.36528015" />
					<vertex x="-12.1825104" y="-2.25" z="-0.893615723" />
					<vertex x="-17.5649948" y="-2.25" z="-1.36528015" />
					<vertex x="-17.310997" y="-2.25" z="-3.07827759" />
					<vertex x="-12.1825104" y="-2.25" z="-0.893615723" />
					<vertex x="-17.1410751" y="-2.25" z="-3.75674438" />
					<vertex x="-12.1825104" y="-2.25" z="-0.893615723" />
					<vertex x="-17.310997" y="-2.25" z="-3.07827759" />
					<vertex x="-13.8460007" y="2.25" z="9.61672211" />
					<vertex x="-14.6749954" y="2.25" z="10.170723" />
					<vertex x="-12.8729935" y="2.25" z="10.9287186" />
					<vertex x="6.25200653" y="-2.25" z="-8.9912796" />
					<vertex x="5.30400085" y="-2.25" z="-9.5592804" />
					<vertex x="7.17021942" y="-2.25" z="-9.55066681" />
					<vertex x="0" y="-2.25" z="-17.2852783" />
					<vertex x="1.73000336" y="-2.25" z="-17.2002792" />
					<vertex x="1.10300446" y="-2.25" z="-10.8332825" />
					<vertex x="-14.685997" y="2.25" z="8.21472168" />
					<vertex x="-15.5659943" y="2.25" z="8.6847229" />
					<vertex x="-13.8460007" y="2.25" z="9.61672211" />
					<vertex x="-13.6439972" y="2.25" z="11.5617218" />
					<vertex x="-12.4799957" y="2.25" z="12.8447189" />
					<vertex x="-12.8729935" y="2.25" z="10.9287186" />
					<vertex x="-11.7749939" y="2.25" z="12.1397171" />
					<vertex x="-12.8729935" y="2.25" z="10.9287186" />
					<vertex x="-12.4799957" y="2.25" z="12.8447189" />
					<vertex x="-10.3959961" y="-2.25" z="4.67072296" />
					<vertex x="-16.8899994" y="-2.25" z="5.48872375" />
					<vertex x="-10.7679977" y="-2.25" z="3.63072205" />
					<vertex x="-16.8899994" y="-2.25" z="5.48872375" />
					<vertex x="-17.310997" y="-2.25" z="3.80771637" />
					<vertex x="-10.7679977" y="-2.25" z="3.63072205" />
					<vertex x="6.25200653" y="2.25" z="9.72071838" />
					<vertex x="6.25200653" y="-2.25" z="9.72071838" />
					<vertex x="5.30400085" y="-2.25" z="10.2887192" />
					<vertex x="6.25200653" y="2.25" z="9.72071838" />
					<vertex x="5.30400085" y="-2.25" z="10.2887192" />
					<vertex x="5.30400085" y="2.25" z="10.2887192" />
					<vertex x="12.0149994" y="-2.25" z="-2.02527618" />
					<vertex x="10.7680054" y="-2.25" z="-2.90128326" />
					<vertex x="11.7229996" y="-2.25" z="-3.19127655" />
					<vertex x="5.30400085" y="2.25" z="10.2887192" />
					<vertex x="5.30400085" y="-2.25" z="10.2887192" />
					<vertex x="4.30599976" y="-2.25" z="10.7607193" />
					<vertex x="5.30400085" y="2.25" z="10.2887192" />
					<vertex x="4.30599976" y="-2.25" z="10.7607193" />
					<vertex x="4.30599976" y="2.25" z="10.7607193" />
					<vertex x="3.26600647" y="-2.25" z="11.1327209" />
					<vertex x="3.26600647" y="2.25" z="11.1327209" />
					<vertex x="4.30599976" y="2.25" z="10.7607193" />
					<vertex x="3.26600647" y="-2.25" z="11.1327209" />
					<vertex x="4.30599976" y="2.25" z="10.7607193" />
					<vertex x="4.30599976" y="-2.25" z="10.7607193" />
					<vertex x="2.19499969" y="-2.25" z="11.4007187" />
					<vertex x="2.19499969" y="2.25" z="11.4007187" />
					<vertex x="3.26600647" y="2.25" z="11.1327209" />
					<vertex x="2.19499969" y="-2.25" z="11.4007187" />
					<vertex x="3.26600647" y="2.25" z="11.1327209" />
					<vertex x="3.26600647" y="-2.25" z="11.1327209" />
					<vertex x="-11.0359955" y="-2.25" z="2.5597229" />
					<vertex x="-10.7679977" y="-2.25" z="3.63072205" />
					<vertex x="-17.310997" y="-2.25" z="3.80771637" />
					<vertex x="-11.197998" y="-2.25" z="1.46772003" />
					<vertex x="-11.0359955" y="-2.25" z="2.5597229" />
					<vertex x="-17.310997" y="-2.25" z="3.80771637" />
					<vertex x="1.10300446" y="-2.25" z="11.5627213" />
					<vertex x="1.10300446" y="2.25" z="11.5627213" />
					<vertex x="2.19499969" y="2.25" z="11.4007187" />
					<vertex x="1.10300446" y="-2.25" z="11.5627213" />
					<vertex x="2.19499969" y="2.25" z="11.4007187" />
					<vertex x="2.19499969" y="-2.25" z="11.4007187" />
					<vertex x="-8.69799805" y="-2.25" z="7.50372314" />
					<vertex x="-7.95700073" y="-2.25" z="8.32172394" />
					<vertex x="-13.6439972" y="-2.25" z="11.5617218" />
					<vertex x="-14.6749954" y="-2.25" z="10.170723" />
					<vertex x="-9.35599518" y="-2.25" z="6.61672211" />
					<vertex x="-13.6439972" y="-2.25" z="11.5617218" />
					<vertex x="-8.69799805" y="-2.25" z="7.50372314" />
					<vertex x="-13.6439972" y="-2.25" z="11.5617218" />
					<vertex x="-9.35599518" y="-2.25" z="6.61672211" />
					<vertex x="-15.5659943" y="-2.25" z="8.6847229" />
					<vertex x="-9.35599518" y="-2.25" z="6.61672211" />
					<vertex x="-14.6749954" y="-2.25" z="10.170723" />
					<vertex x="-8.31999969" y="-2.25" z="-15.2012787" />
					<vertex x="-6.7539978" y="-2.25" z="-15.9412766" />
					<vertex x="-5.30399323" y="-2.25" z="-9.5592804" />
					<vertex x="-12.25" y="-0.75" z="0.364723206" />
					<vertex x="-16.5719986" y="-0.75" z="1.99671936" />
					<vertex x="-12.1909943" y="-0.75" z="1.5657196" />
					<vertex x="-12.25" y="2.25" z="0.364723206" />
					<vertex x="-12.25" y="-0.75" z="0.364723206" />
					<vertex x="-12.1909943" y="-0.75" z="1.5657196" />
					<vertex x="-12.25" y="2.25" z="0.364723206" />
					<vertex x="-12.1909943" y="-0.75" z="1.5657196" />
					<vertex x="-12.1909943" y="2.25" z="1.5657196" />
					<vertex x="-12.1909943" y="-0.75" z="1.5657196" />
					<vertex x="-16.5719986" y="-0.75" z="1.99671936" />
					<vertex x="-12.0149994" y="-0.75" z="2.7547226" />
					<vertex x="-12.0149994" y="-0.75" z="2.7547226" />
					<vertex x="-16.3330002" y="-0.75" z="3.61372375" />
					<vertex x="-11.7229996" y="-0.75" z="3.92072296" />
					<vertex x="-12.1909943" y="-0.75" z="1.5657196" />
					<vertex x="-12.0149994" y="-0.75" z="2.7547226" />
					<vertex x="-12.0149994" y="2.25" z="2.7547226" />
					<vertex x="-12.1909943" y="-0.75" z="1.5657196" />
					<vertex x="-12.0149994" y="2.25" z="2.7547226" />
					<vertex x="-12.1909943" y="2.25" z="1.5657196" />
					<vertex x="-12.0149994" y="-0.75" z="2.7547226" />
					<vertex x="-11.7229996" y="-0.75" z="3.92072296" />
					<vertex x="-11.7229996" y="2.25" z="3.92072296" />
					<vertex x="-12.0149994" y="-0.75" z="2.7547226" />
					<vertex x="-11.7229996" y="2.25" z="3.92072296" />
					<vertex x="-12.0149994" y="2.25" z="2.7547226" />
					<vertex x="-11.7229996" y="-0.75" z="3.92072296" />
					<vertex x="-15.9349976" y="-0.75" z="5.19872284" />
					<vertex x="-11.3179932" y="-0.75" z="5.05271912" />
					<vertex x="-6.2519989" y="-2.25" z="-8.9912796" />
					<vertex x="-7.13899994" y="-2.25" z="-8.33328247" />
					<vertex x="-7.17021179" y="-2.25" z="-9.55066681" />
					<vertex x="-11.7229996" y="-0.75" z="3.92072296" />
					<vertex x="-11.3179932" y="-0.75" z="5.05271912" />
					<vertex x="-11.3179932" y="2.25" z="5.05271912" />
					<vertex x="-11.7229996" y="-0.75" z="3.92072296" />
					<vertex x="-11.3179932" y="2.25" z="5.05271912" />
					<vertex x="-11.7229996" y="2.25" z="3.92072296" />
					<vertex x="-6.2519989" y="-2.25" z="-8.9912796" />
					<vertex x="-7.17021179" y="-2.25" z="-9.55066681" />
					<vertex x="-5.30399323" y="-2.25" z="-9.5592804" />
					<vertex x="-10.8039932" y="2.25" z="6.1397171" />
					<vertex x="-11.3179932" y="-0.75" z="5.05271912" />
					<vertex x="-10.8039932" y="-0.75" z="6.1397171" />
					<vertex x="-11.1969986" y="-2.25" z="-13.2792816" />
					<vertex x="-9.80599976" y="-2.25" z="-14.3102798" />
					<vertex x="-7.17021179" y="-2.25" z="-9.55066681" />
					<vertex x="-9.80599976" y="-2.25" z="-14.3102798" />
					<vertex x="-8.31999969" y="-2.25" z="-15.2012787" />
					<vertex x="-7.17021179" y="-2.25" z="-9.55066681" />
					<vertex x="-5.30399323" y="-2.25" z="-9.5592804" />
					<vertex x="-7.17021179" y="-2.25" z="-9.55066681" />
					<vertex x="-8.31999969" y="-2.25" z="-15.2012787" />
					<vertex x="-10.8039932" y="2.25" z="6.1397171" />
					<vertex x="-11.3179932" y="2.25" z="5.05271912" />
					<vertex x="-11.3179932" y="-0.75" z="5.05271912" />
					<vertex x="-10.185997" y="2.25" z="7.17072296" />
					<vertex x="-10.8039932" y="-0.75" z="6.1397171" />
					<vertex x="-10.185997" y="-0.75" z="7.17072296" />
					<vertex x="0" y="-2.25" z="12.6147232" />
					<vertex x="-1.2009964" y="-2.25" z="12.5557175" />
					<vertex x="0" y="-2.25" z="11.6177216" />
					<vertex x="-1.72999573" y="-2.25" z="-17.2002792" />
					<vertex x="0" y="-2.25" z="-17.2852783" />
					<vertex x="-1.10299683" y="-2.25" z="-10.8332825" />
					<vertex x="-10.185997" y="2.25" z="7.17072296" />
					<vertex x="-10.8039932" y="2.25" z="6.1397171" />
					<vertex x="-10.8039932" y="-0.75" z="6.1397171" />
					<vertex x="-1.10299683" y="-2.25" z="-10.8332825" />
					<vertex x="-2.19499969" y="-2.25" z="-10.6712799" />
					<vertex x="-3.44299316" y="-2.25" z="-16.9462814" />
					<vertex x="-6.7539978" y="-2.25" z="-15.9412766" />
					<vertex x="-5.12400055" y="-2.25" z="-16.5252762" />
					<vertex x="-4.30599976" y="-2.25" z="-10.0312805" />
					<vertex x="-10.185997" y="2.25" z="7.17072296" />
					<vertex x="-9.46899414" y="-0.75" z="8.1357193" />
					<vertex x="-9.46899414" y="2.25" z="8.1357193" />
					<vertex x="-1.2009964" y="-2.25" z="12.5557175" />
					<vertex x="-2.38999939" y="-2.25" z="12.3797226" />
					<vertex x="-2.19499969" y="-2.25" z="11.4007187" />
					<vertex x="-3.26599884" y="-2.25" z="11.1327209" />
					<vertex x="-3.55599976" y="-2.25" z="12.0877228" />
					<vertex x="-4.30599976" y="-2.25" z="10.7607193" />
					<vertex x="-10.185997" y="-0.75" z="7.17072296" />
					<vertex x="-9.46899414" y="-0.75" z="8.1357193" />
					<vertex x="-10.185997" y="2.25" z="7.17072296" />
					<vertex x="-5.30399323" y="-2.25" z="10.2887192" />
					<vertex x="-4.30599976" y="-2.25" z="10.7607193" />
					<vertex x="-5.00299835" y="-2.25" z="11.5337677" />
					<vertex x="-7.95700073" y="2.25" z="8.32172394" />
					<vertex x="-8.69799805" y="-2.25" z="7.50372314" />
					<vertex x="-8.69799805" y="2.25" z="7.50372314" />
					<vertex x="-9.35599518" y="-2.25" z="6.61672211" />
					<vertex x="-9.35599518" y="2.25" z="6.61672211" />
					<vertex x="-8.69799805" y="2.25" z="7.50372314" />
					<vertex x="-9.35599518" y="-2.25" z="6.61672211" />
					<vertex x="-8.69799805" y="2.25" z="7.50372314" />
					<vertex x="-8.69799805" y="-2.25" z="7.50372314" />
					<vertex x="-11.2529984" y="-2.25" z="0.364723206" />
					<vertex x="-11.197998" y="-2.25" z="1.46772003" />
					<vertex x="-17.5649948" y="-2.25" z="2.09471893" />
					<vertex x="-9.92399597" y="-2.25" z="5.66871643" />
					<vertex x="-9.92399597" y="2.25" z="5.66871643" />
					<vertex x="-9.35599518" y="2.25" z="6.61672211" />
					<vertex x="-9.92399597" y="-2.25" z="5.66871643" />
					<vertex x="-9.35599518" y="2.25" z="6.61672211" />
					<vertex x="-9.35599518" y="-2.25" z="6.61672211" />
					<vertex x="-10.3959961" y="-2.25" z="4.67072296" />
					<vertex x="-10.3959961" y="2.25" z="4.67072296" />
					<vertex x="-9.92399597" y="2.25" z="5.66871643" />
					<vertex x="-10.3959961" y="-2.25" z="4.67072296" />
					<vertex x="-9.92399597" y="2.25" z="5.66871643" />
					<vertex x="-9.92399597" y="-2.25" z="5.66871643" />
					<vertex x="-1.2009964" y="2.25" z="12.5557175" />
					<vertex x="0" y="2.25" z="12.6147232" />
					<vertex x="0" y="2.25" z="11.6177216" />
					<vertex x="-1.2009964" y="2.25" z="12.5557175" />
					<vertex x="0" y="2.25" z="11.6177216" />
					<vertex x="-1.10299683" y="2.25" z="11.5627213" />
					<vertex x="-1.2009964" y="2.25" z="12.5557175" />
					<vertex x="-1.10299683" y="2.25" z="11.5627213" />
					<vertex x="-2.19499969" y="2.25" z="11.4007187" />
					<vertex x="-3.26599884" y="2.25" z="11.1327209" />
					<vertex x="-4.30599976" y="2.25" z="10.7607193" />
					<vertex x="-3.55599976" y="2.25" z="12.0877228" />
					<vertex x="-3.55599976" y="2.25" z="12.0877228" />
					<vertex x="-2.38999939" y="2.25" z="12.3797226" />
					<vertex x="-3.26599884" y="2.25" z="11.1327209" />
					<vertex x="-2.19499969" y="2.25" z="11.4007187" />
					<vertex x="-3.26599884" y="2.25" z="11.1327209" />
					<vertex x="-2.38999939" y="2.25" z="12.3797226" />
					<vertex x="-1.2009964" y="2.25" z="12.5557175" />
					<vertex x="-2.19499969" y="2.25" z="11.4007187" />
					<vertex x="-2.38999939" y="2.25" z="12.3797226" />
					<vertex x="-10.7679977" y="-2.25" z="3.63072205" />
					<vertex x="-10.7679977" y="2.25" z="3.63072205" />
					<vertex x="-10.3959961" y="2.25" z="4.67072296" />
					<vertex x="-10.7679977" y="-2.25" z="3.63072205" />
					<vertex x="-10.3959961" y="2.25" z="4.67072296" />
					<vertex x="-10.3959961" y="-2.25" z="4.67072296" />
					<vertex x="-12.4799957" y="-2.25" z="12.8447189" />
					<vertex x="-11.1969986" y="-2.25" z="14.0087204" />
					<vertex x="-12.4799957" y="2.25" z="12.8447189" />
					<vertex x="-11.1969986" y="2.25" z="14.0087204" />
					<vertex x="-12.4799957" y="2.25" z="12.8447189" />
					<vertex x="-11.1969986" y="-2.25" z="14.0087204" />
					<vertex x="12.1910019" y="-0.75" z="-0.836280823" />
					<vertex x="12.25" y="-0.75" z="0.364723206" />
					<vertex x="16.5720062" y="-0.75" z="-1.26728058" />
					<vertex x="-11.0359955" y="-2.25" z="2.5597229" />
					<vertex x="-11.0359955" y="2.25" z="2.5597229" />
					<vertex x="-10.7679977" y="2.25" z="3.63072205" />
					<vertex x="-11.0359955" y="-2.25" z="2.5597229" />
					<vertex x="-10.7679977" y="2.25" z="3.63072205" />
					<vertex x="-10.7679977" y="-2.25" z="3.63072205" />
					<vertex x="-9.80599976" y="-2.25" z="15.0397186" />
					<vertex x="-9.80599976" y="2.25" z="15.0397186" />
					<vertex x="-11.1969986" y="2.25" z="14.0087204" />
					<vertex x="-9.80599976" y="-2.25" z="15.0397186" />
					<vertex x="-11.1969986" y="2.25" z="14.0087204" />
					<vertex x="-11.1969986" y="-2.25" z="14.0087204" />
					<vertex x="-15.3849945" y="2.25" z="6.73771667" />
					<vertex x="-15.5659943" y="2.25" z="8.6847229" />
					<vertex x="-14.685997" y="2.25" z="8.21472168" />
					<vertex x="-8.31999969" y="-2.25" z="15.9307175" />
					<vertex x="-8.31999969" y="2.25" z="15.9307175" />
					<vertex x="-9.80599976" y="2.25" z="15.0397186" />
					<vertex x="-8.31999969" y="-2.25" z="15.9307175" />
					<vertex x="-9.80599976" y="2.25" z="15.0397186" />
					<vertex x="-9.80599976" y="-2.25" z="15.0397186" />
					<vertex x="-15.5659943" y="2.25" z="8.6847229" />
					<vertex x="-14.6749954" y="2.25" z="10.170723" />
					<vertex x="-13.8460007" y="2.25" z="9.61672211" />
					<vertex x="-13.6439972" y="2.25" z="11.5617218" />
					<vertex x="-12.8729935" y="2.25" z="10.9287186" />
					<vertex x="-14.6749954" y="2.25" z="10.170723" />
					<vertex x="-16.3330002" y="2.25" z="3.61372375" />
					<vertex x="-16.8899994" y="2.25" z="5.48872375" />
					<vertex x="-15.9349976" y="2.25" z="5.19872284" />
					<vertex x="-15.9349976" y="2.25" z="5.19872284" />
					<vertex x="-16.8899994" y="2.25" z="5.48872375" />
					<vertex x="-15.3849945" y="2.25" z="6.73771667" />
					<vertex x="-16.5719986" y="2.25" z="1.99671936" />
					<vertex x="-17.5649948" y="2.25" z="2.09471893" />
					<vertex x="-16.3330002" y="2.25" z="3.61372375" />
					<vertex x="-15.5659943" y="2.25" z="8.6847229" />
					<vertex x="-15.3849945" y="2.25" z="6.73771667" />
					<vertex x="-16.3059998" y="2.25" z="7.11872101" />
					<vertex x="-7.84999847" y="-0.75" z="15.0507202" />
					<vertex x="-6.37299347" y="-0.75" z="15.7497177" />
					<vertex x="-5.00299835" y="-0.75" z="11.5337677" />
					<vertex x="-5.00299835" y="-0.75" z="16.2393265" />
					<vertex x="-5.00299835" y="-0.75" z="11.5337677" />
					<vertex x="-6.37299347" y="-0.75" z="15.7497177" />
					<vertex x="-16.6529999" y="2.25" z="0.364723206" />
					<vertex x="-17.5649948" y="2.25" z="2.09471893" />
					<vertex x="-16.5719986" y="2.25" z="1.99671936" />
					<vertex x="-16.3059998" y="2.25" z="7.11872101" />
					<vertex x="-15.3849945" y="2.25" z="6.73771667" />
					<vertex x="-16.8899994" y="2.25" z="5.48872375" />
					<vertex x="12.0149994" y="2.25" z="-2.02527618" />
					<vertex x="12.1910019" y="2.25" z="-0.836280823" />
					<vertex x="12.182518" y="-0.75" z="-0.893615723" />
					<vertex x="12.1910019" y="-0.75" z="-0.836280823" />
					<vertex x="12.182518" y="-0.75" z="-0.893615723" />
					<vertex x="12.1910019" y="2.25" z="-0.836280823" />
					<vertex x="12.182518" y="-0.75" z="-0.893615723" />
					<vertex x="12.182518" y="-2.25" z="-0.893615723" />
					<vertex x="12.0149994" y="-2.25" z="-2.02527618" />
					<vertex x="12.182518" y="-0.75" z="-0.893615723" />
					<vertex x="12.0149994" y="-2.25" z="-2.02527618" />
					<vertex x="12.0149994" y="2.25" z="-2.02527618" />
					<vertex x="-17.1410751" y="2.25" z="-3.75674438" />
					<vertex x="-17.310997" y="2.25" z="-3.07827759" />
					<vertex x="-16.243988" y="2.25" z="-3.23875427" />
					<vertex x="-16.3330002" y="2.25" z="-2.88427734" />
					<vertex x="-16.243988" y="2.25" z="-3.23875427" />
					<vertex x="-17.310997" y="2.25" z="-3.07827759" />
					<vertex x="-6.37299347" y="2.25" z="15.7497177" />
					<vertex x="-6.37299347" y="-0.75" z="15.7497177" />
					<vertex x="-7.84999847" y="-0.75" z="15.0507202" />
					<vertex x="-6.37299347" y="2.25" z="15.7497177" />
					<vertex x="-7.84999847" y="-0.75" z="15.0507202" />
					<vertex x="-7.84999847" y="2.25" z="15.0507202" />
					<vertex x="-17.310997" y="2.25" z="-3.07827759" />
					<vertex x="-17.5649948" y="2.25" z="-1.36528015" />
					<vertex x="-16.3330002" y="2.25" z="-2.88427734" />
					<vertex x="-7.84999847" y="2.25" z="15.0507202" />
					<vertex x="-7.84999847" y="-0.75" z="15.0507202" />
					<vertex x="-9.2519989" y="-0.75" z="14.2107239" />
					<vertex x="-7.84999847" y="2.25" z="15.0507202" />
					<vertex x="-9.2519989" y="-0.75" z="14.2107239" />
					<vertex x="-9.2519989" y="2.25" z="14.2107239" />
					<vertex x="-9.2519989" y="2.25" z="14.2107239" />
					<vertex x="-9.2519989" y="-0.75" z="14.2107239" />
					<vertex x="-10.5639954" y="-0.75" z="13.2377167" />
					<vertex x="-9.2519989" y="2.25" z="14.2107239" />
					<vertex x="-10.5639954" y="-0.75" z="13.2377167" />
					<vertex x="-10.5639954" y="2.25" z="13.2377167" />
					<vertex x="-16.8899994" y="2.25" z="5.48872375" />
					<vertex x="-16.3330002" y="2.25" z="3.61372375" />
					<vertex x="-17.310997" y="2.25" z="3.80771637" />
					<vertex x="-17.5649948" y="2.25" z="2.09471893" />
					<vertex x="-17.310997" y="2.25" z="3.80771637" />
					<vertex x="-16.3330002" y="2.25" z="3.61372375" />
					<vertex x="-16.5719986" y="2.25" z="-1.26728058" />
					<vertex x="-16.3330002" y="2.25" z="-2.88427734" />
					<vertex x="-17.5649948" y="2.25" z="-1.36528015" />
					<vertex x="-16.6529999" y="2.25" z="0.364723206" />
					<vertex x="-16.5719986" y="2.25" z="-1.26728058" />
					<vertex x="-17.5649948" y="2.25" z="-1.36528015" />
					<vertex x="-17.5649948" y="2.25" z="-1.36528015" />
					<vertex x="-17.6499939" y="2.25" z="0.364723206" />
					<vertex x="-16.6529999" y="2.25" z="0.364723206" />
					<vertex x="-17.5649948" y="2.25" z="2.09471893" />
					<vertex x="-16.6529999" y="2.25" z="0.364723206" />
					<vertex x="-17.6499939" y="2.25" z="0.364723206" />
					<vertex x="12.0149994" y="-2.25" z="-2.02527618" />
					<vertex x="11.7229996" y="-2.25" z="-3.19127655" />
					<vertex x="11.7229996" y="2.25" z="-3.19127655" />
					<vertex x="12.0149994" y="-2.25" z="-2.02527618" />
					<vertex x="11.7229996" y="2.25" z="-3.19127655" />
					<vertex x="12.0149994" y="2.25" z="-2.02527618" />
					<vertex x="-10.5639954" y="2.25" z="13.2377167" />
					<vertex x="-10.5639954" y="-0.75" z="13.2377167" />
					<vertex x="-11.7749939" y="2.25" z="12.1397171" />
					<vertex x="5.12400055" y="-2.25" z="17.2547226" />
					<vertex x="5.12400055" y="2.25" z="17.2547226" />
					<vertex x="5.00200653" y="2.25" z="17.2852783" />
					<vertex x="5.12400055" y="-2.25" z="17.2547226" />
					<vertex x="5.00200653" y="2.25" z="17.2852783" />
					<vertex x="5.00200653" y="-2.25" z="17.2852783" />
					<vertex x="6.75400543" y="-2.25" z="16.670723" />
					<vertex x="6.75400543" y="2.25" z="16.670723" />
					<vertex x="5.12400055" y="2.25" z="17.2547226" />
					<vertex x="6.75400543" y="-2.25" z="16.670723" />
					<vertex x="5.12400055" y="2.25" z="17.2547226" />
					<vertex x="5.12400055" y="-2.25" z="17.2547226" />
					<vertex x="-15.5659943" y="-2.25" z="8.6847229" />
					<vertex x="-14.6749954" y="-2.25" z="10.170723" />
					<vertex x="-14.6749954" y="2.25" z="10.170723" />
					<vertex x="-15.5659943" y="-2.25" z="8.6847229" />
					<vertex x="-14.6749954" y="2.25" z="10.170723" />
					<vertex x="-15.5659943" y="2.25" z="8.6847229" />
					<vertex x="-8.31999969" y="2.25" z="15.9307175" />
					<vertex x="-8.31999969" y="-2.25" z="15.9307175" />
					<vertex x="-6.7539978" y="2.25" z="16.670723" />
					<vertex x="-6.7539978" y="-2.25" z="16.670723" />
					<vertex x="-6.7539978" y="2.25" z="16.670723" />
					<vertex x="-8.31999969" y="-2.25" z="15.9307175" />
					<vertex x="-14.6749954" y="-2.25" z="10.170723" />
					<vertex x="-13.6439972" y="-2.25" z="11.5617218" />
					<vertex x="-13.6439972" y="2.25" z="11.5617218" />
					<vertex x="-14.6749954" y="-2.25" z="10.170723" />
					<vertex x="-13.6439972" y="2.25" z="11.5617218" />
					<vertex x="-14.6749954" y="2.25" z="10.170723" />
					<vertex x="-6.7539978" y="-2.25" z="16.670723" />
					<vertex x="-5.12400055" y="2.25" z="17.2547226" />
					<vertex x="-6.7539978" y="2.25" z="16.670723" />
					<vertex x="-13.6439972" y="2.25" z="11.5617218" />
					<vertex x="-12.4799957" y="-2.25" z="12.8447189" />
					<vertex x="-12.4799957" y="2.25" z="12.8447189" />
					<vertex x="-13.6439972" y="-2.25" z="11.5617218" />
					<vertex x="-12.4799957" y="-2.25" z="12.8447189" />
					<vertex x="-13.6439972" y="2.25" z="11.5617218" />
					<vertex x="-5.12400055" y="-2.25" z="17.2547226" />
					<vertex x="-5.12400055" y="2.25" z="17.2547226" />
					<vertex x="-6.7539978" y="-2.25" z="16.670723" />
					<vertex x="-5.00299835" y="-2.25" z="17.2850266" />
					<vertex x="-5.00299835" y="2.25" z="17.2850266" />
					<vertex x="-5.12400055" y="2.25" z="17.2547226" />
					<vertex x="-5.00299835" y="-2.25" z="17.2850266" />
					<vertex x="-5.12400055" y="2.25" z="17.2547226" />
					<vertex x="-5.12400055" y="-2.25" z="17.2547226" />
					<vertex x="-10.7679977" y="-2.25" z="-2.90128326" />
					<vertex x="-11.7229996" y="-2.25" z="-3.19127655" />
					<vertex x="-10.3959961" y="-2.25" z="-3.94127655" />
					<vertex x="-10.3959961" y="-2.25" z="-3.94127655" />
					<vertex x="-11.3179932" y="-2.25" z="-4.32328033" />
					<vertex x="-9.92399597" y="-2.25" z="-4.93927765" />
					<vertex x="-9.35599518" y="-2.25" z="-5.88728333" />
					<vertex x="-9.92399597" y="-2.25" z="-4.93927765" />
					<vertex x="-10.8039932" y="-2.25" z="-5.41027832" />
					<vertex x="-16.3330002" y="-0.75" z="3.61372375" />
					<vertex x="-12.0149994" y="-0.75" z="2.7547226" />
					<vertex x="-16.5719986" y="-0.75" z="1.99671936" />
					<vertex x="-15.3849945" y="-0.75" z="6.73771667" />
					<vertex x="-14.685997" y="-0.75" z="8.21472168" />
					<vertex x="-10.8039932" y="-0.75" z="6.1397171" />
					<vertex x="-15.3849945" y="-0.75" z="6.73771667" />
					<vertex x="-11.3179932" y="-0.75" z="5.05271912" />
					<vertex x="-15.9349976" y="-0.75" z="5.19872284" />
					<vertex x="-14.685997" y="-0.75" z="8.21472168" />
					<vertex x="-13.8460007" y="-0.75" z="9.61672211" />
					<vertex x="-10.185997" y="-0.75" z="7.17072296" />
					<vertex x="-12.8729935" y="-0.75" z="10.9287186" />
					<vertex x="-10.185997" y="-0.75" z="7.17072296" />
					<vertex x="-13.8460007" y="-0.75" z="9.61672211" />
					<vertex x="-10.8039932" y="-2.25" z="-5.41027832" />
					<vertex x="-10.185997" y="-2.25" z="-6.44127655" />
					<vertex x="-9.35599518" y="-2.25" z="-5.88728333" />
					<vertex x="-10.185997" y="-2.25" z="-6.44127655" />
					<vertex x="-9.46899414" y="-2.25" z="-7.40628052" />
					<vertex x="-9.35599518" y="-2.25" z="-5.88728333" />
					<vertex x="-12.8729935" y="-0.75" z="10.9287186" />
					<vertex x="-12.8729935" y="2.25" z="10.9287186" />
					<vertex x="-11.7749939" y="2.25" z="12.1397171" />
					<vertex x="-12.8729935" y="-0.75" z="10.9287186" />
					<vertex x="-13.8460007" y="-0.75" z="9.61672211" />
					<vertex x="-13.8460007" y="2.25" z="9.61672211" />
					<vertex x="-12.8729935" y="-0.75" z="10.9287186" />
					<vertex x="-13.8460007" y="2.25" z="9.61672211" />
					<vertex x="-12.8729935" y="2.25" z="10.9287186" />
					<vertex x="-13.8460007" y="-0.75" z="9.61672211" />
					<vertex x="-14.685997" y="-0.75" z="8.21472168" />
					<vertex x="-14.685997" y="2.25" z="8.21472168" />
					<vertex x="-13.8460007" y="-0.75" z="9.61672211" />
					<vertex x="-14.685997" y="2.25" z="8.21472168" />
					<vertex x="-13.8460007" y="2.25" z="9.61672211" />
					<vertex x="-8.69799805" y="-2.25" z="-6.77427673" />
					<vertex x="-9.35599518" y="-2.25" z="-5.88728333" />
					<vertex x="-9.46899414" y="-2.25" z="-7.40628052" />
					<vertex x="-9.46899414" y="-2.25" z="-7.40628052" />
					<vertex x="-8.66199493" y="-2.25" z="-8.29727936" />
					<vertex x="-8.69799805" y="-2.25" z="-6.77427673" />
					<vertex x="-7.95700073" y="-2.25" z="-7.59227753" />
					<vertex x="-8.69799805" y="-2.25" z="-6.77427673" />
					<vertex x="-8.66199493" y="-2.25" z="-8.29727936" />
					<vertex x="-7.13899994" y="-2.25" z="-8.33328247" />
					<vertex x="-7.95700073" y="-2.25" z="-7.59227753" />
					<vertex x="-8.66199493" y="-2.25" z="-8.29727936" />
					<vertex x="-7.77099609" y="-2.25" z="-9.10427856" />
					<vertex x="-7.13899994" y="-2.25" z="-8.33328247" />
					<vertex x="-8.66199493" y="-2.25" z="-8.29727936" />
					<vertex x="-7.17021179" y="-2.25" z="-9.55066681" />
					<vertex x="-7.13899994" y="-2.25" z="-8.33328247" />
					<vertex x="-7.77099609" y="-2.25" z="-9.10427856" />
					<vertex x="-5.00299835" y="2.25" z="16.2393265" />
					<vertex x="-5.00299835" y="-0.75" z="16.2393265" />
					<vertex x="-6.37299347" y="-0.75" z="15.7497177" />
					<vertex x="-5.00299835" y="2.25" z="16.2393265" />
					<vertex x="-6.37299347" y="-0.75" z="15.7497177" />
					<vertex x="-6.37299347" y="2.25" z="15.7497177" />
					<vertex x="-11.197998" y="-2.25" z="1.46772003" />
					<vertex x="-11.197998" y="2.25" z="1.46772003" />
					<vertex x="-11.0359955" y="2.25" z="2.5597229" />
					<vertex x="-11.197998" y="-2.25" z="1.46772003" />
					<vertex x="-11.0359955" y="2.25" z="2.5597229" />
					<vertex x="-11.0359955" y="-2.25" z="2.5597229" />
					<vertex x="-14.685997" y="-0.75" z="8.21472168" />
					<vertex x="-15.3849945" y="-0.75" z="6.73771667" />
					<vertex x="-15.3849945" y="2.25" z="6.73771667" />
					<vertex x="-14.685997" y="-0.75" z="8.21472168" />
					<vertex x="-15.3849945" y="2.25" z="6.73771667" />
					<vertex x="-14.685997" y="2.25" z="8.21472168" />
					<vertex x="-5.00299835" y="2.25" z="16.2393265" />
					<vertex x="-5.00299835" y="2.25" z="17.2850266" />
					<vertex x="-5.00299835" y="-0.75" z="16.2393265" />
					<vertex x="-5.00299835" y="2.25" z="17.2850266" />
					<vertex x="-5.00299835" y="-2.25" z="17.2850266" />
					<vertex x="-5.00299835" y="-0.75" z="16.2393265" />
					<vertex x="-11.197998" y="2.25" z="1.46772003" />
					<vertex x="-11.197998" y="-2.25" z="1.46772003" />
					<vertex x="-11.2529984" y="-2.25" z="0.364723206" />
					<vertex x="-11.197998" y="2.25" z="1.46772003" />
					<vertex x="-11.2529984" y="-2.25" z="0.364723206" />
					<vertex x="-11.2529984" y="2.25" z="0.364723206" />
					<vertex x="-17.1410751" y="2.25" z="-3.75674438" />
					<vertex x="-17.1410751" y="-2.25" z="-3.75674438" />
					<vertex x="-17.310997" y="-2.25" z="-3.07827759" />
					<vertex x="-17.1410751" y="2.25" z="-3.75674438" />
					<vertex x="-17.310997" y="-2.25" z="-3.07827759" />
					<vertex x="-17.310997" y="2.25" z="-3.07827759" />
					<vertex x="5.00200653" y="2.25" z="16.2396774" />
					<vertex x="6.3730011" y="-0.75" z="15.7497177" />
					<vertex x="5.00200653" y="-0.75" z="16.2396774" />
					<vertex x="-17.310997" y="-2.25" z="-3.07827759" />
					<vertex x="-17.5649948" y="-2.25" z="-1.36528015" />
					<vertex x="-17.5649948" y="2.25" z="-1.36528015" />
					<vertex x="-17.310997" y="-2.25" z="-3.07827759" />
					<vertex x="-17.5649948" y="2.25" z="-1.36528015" />
					<vertex x="-17.310997" y="2.25" z="-3.07827759" />
					<vertex x="-17.5649948" y="-2.25" z="-1.36528015" />
					<vertex x="-17.6499939" y="-2.25" z="0.364723206" />
					<vertex x="-17.6499939" y="2.25" z="0.364723206" />
					<vertex x="-17.5649948" y="-2.25" z="-1.36528015" />
					<vertex x="-17.6499939" y="2.25" z="0.364723206" />
					<vertex x="-17.5649948" y="2.25" z="-1.36528015" />
					<vertex x="-17.6499939" y="2.25" z="0.364723206" />
					<vertex x="-17.6499939" y="-2.25" z="0.364723206" />
					<vertex x="-17.5649948" y="-2.25" z="2.09471893" />
					<vertex x="-17.6499939" y="2.25" z="0.364723206" />
					<vertex x="-17.5649948" y="-2.25" z="2.09471893" />
					<vertex x="-17.5649948" y="2.25" z="2.09471893" />
					<vertex x="5.00200653" y="-2.25" z="17.2852783" />
					<vertex x="5.00200653" y="2.25" z="17.2852783" />
					<vertex x="5.00200653" y="-0.75" z="16.2396774" />
					<vertex x="1.20100403" y="2.25" z="12.5557175" />
					<vertex x="0" y="2.25" z="12.6147232" />
					<vertex x="1.20100403" y="-2.25" z="12.5557175" />
					<vertex x="0" y="-2.25" z="12.6147232" />
					<vertex x="1.20100403" y="-2.25" z="12.5557175" />
					<vertex x="0" y="2.25" z="12.6147232" />
					<vertex x="-17.5649948" y="-2.25" z="2.09471893" />
					<vertex x="-17.310997" y="-2.25" z="3.80771637" />
					<vertex x="-17.310997" y="2.25" z="3.80771637" />
					<vertex x="-17.5649948" y="-2.25" z="2.09471893" />
					<vertex x="-17.310997" y="2.25" z="3.80771637" />
					<vertex x="-17.5649948" y="2.25" z="2.09471893" />
					<vertex x="-17.310997" y="-2.25" z="3.80771637" />
					<vertex x="-16.8899994" y="-2.25" z="5.48872375" />
					<vertex x="-16.8899994" y="2.25" z="5.48872375" />
					<vertex x="-17.310997" y="-2.25" z="3.80771637" />
					<vertex x="-16.8899994" y="2.25" z="5.48872375" />
					<vertex x="-17.310997" y="2.25" z="3.80771637" />
					<vertex x="-10.185997" y="-0.75" z="7.17072296" />
					<vertex x="-12.8729935" y="-0.75" z="10.9287186" />
					<vertex x="-9.46899414" y="-0.75" z="8.1357193" />
					<vertex x="-10.8039932" y="-0.75" z="6.1397171" />
					<vertex x="-14.685997" y="-0.75" z="8.21472168" />
					<vertex x="-10.185997" y="-0.75" z="7.17072296" />
					<vertex x="-11.3179932" y="-0.75" z="5.05271912" />
					<vertex x="-15.3849945" y="-0.75" z="6.73771667" />
					<vertex x="-10.8039932" y="-0.75" z="6.1397171" />
					<vertex x="-12.8729935" y="-0.75" z="10.9287186" />
					<vertex x="-11.7749939" y="-0.75" z="12.1397171" />
					<vertex x="-8.66199493" y="-0.75" z="9.02671814" />
					<vertex x="-10.5639954" y="-0.75" z="13.2377167" />
					<vertex x="-8.66199493" y="-0.75" z="9.02671814" />
					<vertex x="-11.7749939" y="-0.75" z="12.1397171" />
					<vertex x="-16.3059998" y="-2.25" z="7.11872101" />
					<vertex x="-16.3059998" y="2.25" z="7.11872101" />
					<vertex x="-16.8899994" y="-2.25" z="5.48872375" />
					<vertex x="-16.8899994" y="2.25" z="5.48872375" />
					<vertex x="-16.8899994" y="-2.25" z="5.48872375" />
					<vertex x="-16.3059998" y="2.25" z="7.11872101" />
					<vertex x="5.00200653" y="2.25" z="16.2396774" />
					<vertex x="5.00200653" y="-0.75" z="16.2396774" />
					<vertex x="5.00200653" y="2.25" z="17.2852783" />
					<vertex x="-11.7749939" y="2.25" z="12.1397171" />
					<vertex x="-10.5639954" y="-0.75" z="13.2377167" />
					<vertex x="-11.7749939" y="-0.75" z="12.1397171" />
					<vertex x="-11.7749939" y="-0.75" z="12.1397171" />
					<vertex x="-12.8729935" y="-0.75" z="10.9287186" />
					<vertex x="-11.7749939" y="2.25" z="12.1397171" />
					<vertex x="-15.5659943" y="2.25" z="8.6847229" />
					<vertex x="-16.3059998" y="2.25" z="7.11872101" />
					<vertex x="-15.5659943" y="-2.25" z="8.6847229" />
					<vertex x="-16.3059998" y="-2.25" z="7.11872101" />
					<vertex x="-15.5659943" y="-2.25" z="8.6847229" />
					<vertex x="-16.3059998" y="2.25" z="7.11872101" />
					<vertex x="17.5650024" y="-2.25" z="-1.36528015" />
					<vertex x="12.182518" y="-2.25" z="-0.893615723" />
					<vertex x="17.3110046" y="-2.25" z="-3.07827759" />
					<vertex x="17.6500015" y="-2.25" z="0.364723206" />
					<vertex x="12.182518" y="-2.25" z="-0.893615723" />
					<vertex x="17.5650024" y="-2.25" z="-1.36528015" />
					<vertex x="-6.80599976" y="-0.75" z="10.5507202" />
					<vertex x="-7.77099609" y="-0.75" z="9.83371735" />
					<vertex x="-10.5639954" y="-0.75" z="13.2377167" />
					<vertex x="-9.46899414" y="-0.75" z="8.1357193" />
					<vertex x="-12.8729935" y="-0.75" z="10.9287186" />
					<vertex x="-8.66199493" y="-0.75" z="9.02671814" />
					<vertex x="-9.46899414" y="-0.75" z="8.1357193" />
					<vertex x="-8.66199493" y="-0.75" z="9.02671814" />
					<vertex x="-8.66199493" y="2.25" z="9.02671814" />
					<vertex x="-9.46899414" y="-0.75" z="8.1357193" />
					<vertex x="-8.66199493" y="2.25" z="9.02671814" />
					<vertex x="-9.46899414" y="2.25" z="8.1357193" />
					<vertex x="-12.1825104" y="-0.75" z="-0.893615723" />
					<vertex x="-16.243988" y="-0.75" z="-3.23875427" />
					<vertex x="-16.3330002" y="-0.75" z="-2.88427734" />
					<vertex x="-12.1825104" y="-0.75" z="-0.893615723" />
					<vertex x="-16.3330002" y="-0.75" z="-2.88427734" />
					<vertex x="-16.5719986" y="-0.75" z="-1.26728058" />
					<vertex x="-16.6529999" y="-0.75" z="0.364723206" />
					<vertex x="-12.25" y="-0.75" z="0.364723206" />
					<vertex x="-16.5719986" y="-0.75" z="-1.26728058" />
					<vertex x="-16.5719986" y="-0.75" z="1.99671936" />
					<vertex x="-12.25" y="-0.75" z="0.364723206" />
					<vertex x="-16.6529999" y="-0.75" z="0.364723206" />
					<vertex x="-15.9349976" y="-0.75" z="5.19872284" />
					<vertex x="-11.7229996" y="-0.75" z="3.92072296" />
					<vertex x="-16.3330002" y="-0.75" z="3.61372375" />
					<vertex x="-10.5639954" y="-0.75" z="13.2377167" />
					<vertex x="-9.2519989" y="-0.75" z="14.2107239" />
					<vertex x="-6.80599976" y="-0.75" z="10.5507202" />
					<vertex x="-8.66199493" y="-0.75" z="9.02671814" />
					<vertex x="-10.5639954" y="-0.75" z="13.2377167" />
					<vertex x="-7.77099609" y="-0.75" z="9.83371735" />
					<vertex x="-12.1825104" y="-0.75" z="-0.893615723" />
					<vertex x="-12.1825104" y="-2.25" z="-0.893615723" />
					<vertex x="-16.243988" y="-0.75" z="-3.23875427" />
					<vertex x="-9.2519989" y="-0.75" z="14.2107239" />
					<vertex x="-7.84999847" y="-0.75" z="15.0507202" />
					<vertex x="-6.80599976" y="-0.75" z="10.5507202" />
					<vertex x="-5.00299835" y="-0.75" z="11.5337677" />
					<vertex x="-5.7749939" y="-0.75" z="11.1687164" />
					<vertex x="-7.84999847" y="-0.75" z="15.0507202" />
					<vertex x="-15.3849945" y="-0.75" z="6.73771667" />
					<vertex x="-15.9349976" y="-0.75" z="5.19872284" />
					<vertex x="-15.9349976" y="2.25" z="5.19872284" />
					<vertex x="-15.3849945" y="-0.75" z="6.73771667" />
					<vertex x="-15.9349976" y="2.25" z="5.19872284" />
					<vertex x="-15.3849945" y="2.25" z="6.73771667" />
					<vertex x="-15.9349976" y="-0.75" z="5.19872284" />
					<vertex x="-16.3330002" y="-0.75" z="3.61372375" />
					<vertex x="-16.3330002" y="2.25" z="3.61372375" />
					<vertex x="-15.9349976" y="-0.75" z="5.19872284" />
					<vertex x="-16.3330002" y="2.25" z="3.61372375" />
					<vertex x="-15.9349976" y="2.25" z="5.19872284" />
					<vertex x="-8.66199493" y="-0.75" z="9.02671814" />
					<vertex x="-7.77099609" y="-0.75" z="9.83371735" />
					<vertex x="-7.77099609" y="2.25" z="9.83371735" />
					<vertex x="-8.66199493" y="-0.75" z="9.02671814" />
					<vertex x="-7.77099609" y="2.25" z="9.83371735" />
					<vertex x="-8.66199493" y="2.25" z="9.02671814" />
					<vertex x="-16.3330002" y="-0.75" z="3.61372375" />
					<vertex x="-16.5719986" y="-0.75" z="1.99671936" />
					<vertex x="-16.5719986" y="2.25" z="1.99671936" />
					<vertex x="-16.3330002" y="-0.75" z="3.61372375" />
					<vertex x="-16.5719986" y="2.25" z="1.99671936" />
					<vertex x="-16.3330002" y="2.25" z="3.61372375" />
					<vertex x="-5.7749939" y="-0.75" z="11.1687164" />
					<vertex x="-6.80599976" y="-0.75" z="10.5507202" />
					<vertex x="-7.84999847" y="-0.75" z="15.0507202" />
					<vertex x="-16.5719986" y="2.25" z="1.99671936" />
					<vertex x="-16.5719986" y="-0.75" z="1.99671936" />
					<vertex x="-16.6529999" y="-0.75" z="0.364723206" />
					<vertex x="-16.5719986" y="2.25" z="1.99671936" />
					<vertex x="-16.6529999" y="-0.75" z="0.364723206" />
					<vertex x="-16.6529999" y="2.25" z="0.364723206" />
					<vertex x="-5.00299835" y="-2.25" z="17.2850266" />
					<vertex x="-5.00299835" y="-2.25" z="11.5337677" />
					<vertex x="-5.00299835" y="-0.75" z="16.2393265" />
					<vertex x="-16.6529999" y="-0.75" z="0.364723206" />
					<vertex x="-16.5719986" y="-0.75" z="-1.26728058" />
					<vertex x="-16.5719986" y="2.25" z="-1.26728058" />
					<vertex x="-16.6529999" y="-0.75" z="0.364723206" />
					<vertex x="-16.5719986" y="2.25" z="-1.26728058" />
					<vertex x="-16.6529999" y="2.25" z="0.364723206" />
					<vertex x="-7.77099609" y="-0.75" z="9.83371735" />
					<vertex x="-6.80599976" y="-0.75" z="10.5507202" />
					<vertex x="-6.80599976" y="2.25" z="10.5507202" />
					<vertex x="-7.77099609" y="-0.75" z="9.83371735" />
					<vertex x="-6.80599976" y="2.25" z="10.5507202" />
					<vertex x="-7.77099609" y="2.25" z="9.83371735" />
					<vertex x="-16.5719986" y="-0.75" z="-1.26728058" />
					<vertex x="-16.3330002" y="-0.75" z="-2.88427734" />
					<vertex x="-16.3330002" y="2.25" z="-2.88427734" />
					<vertex x="-16.5719986" y="-0.75" z="-1.26728058" />
					<vertex x="-16.3330002" y="2.25" z="-2.88427734" />
					<vertex x="-16.5719986" y="2.25" z="-1.26728058" />
					<vertex x="-16.3330002" y="-0.75" z="-2.88427734" />
					<vertex x="-16.243988" y="-0.75" z="-3.23875427" />
					<vertex x="-16.243988" y="2.25" z="-3.23875427" />
					<vertex x="-16.3330002" y="-0.75" z="-2.88427734" />
					<vertex x="-16.243988" y="2.25" z="-3.23875427" />
					<vertex x="-16.3330002" y="2.25" z="-2.88427734" />
					<vertex x="17.3110046" y="-2.25" z="3.80771637" />
					<vertex x="11.1980057" y="-2.25" z="1.46772003" />
					<vertex x="17.5650024" y="-2.25" z="2.09471893" />
					<vertex x="-6.80599976" y="-0.75" z="10.5507202" />
					<vertex x="-5.7749939" y="-0.75" z="11.1687164" />
					<vertex x="-5.7749939" y="2.25" z="11.1687164" />
					<vertex x="-6.80599976" y="-0.75" z="10.5507202" />
					<vertex x="-5.7749939" y="2.25" z="11.1687164" />
					<vertex x="-6.80599976" y="2.25" z="10.5507202" />
					<vertex x="-17.1410751" y="2.25" z="-3.75674438" />
					<vertex x="-16.243988" y="-0.75" z="-3.23875427" />
					<vertex x="-17.1410751" y="-2.25" z="-3.75674438" />
					<vertex x="-16.243988" y="2.25" z="-3.23875427" />
					<vertex x="-16.243988" y="-0.75" z="-3.23875427" />
					<vertex x="-17.1410751" y="2.25" z="-3.75674438" />
					<vertex x="-5.00299835" y="-0.75" z="11.5337677" />
					<vertex x="-5.00299835" y="-0.75" z="16.2393265" />
					<vertex x="-5.00299835" y="-2.25" z="11.5337677" />
					<vertex x="9.80599976" y="-2.25" z="15.0397186" />
					<vertex x="5.00200653" y="-2.25" z="11.5342407" />
					<vertex x="11.1970062" y="-2.25" z="14.0087204" />
					<vertex x="-4.68799591" y="2.25" z="11.6827164" />
					<vertex x="-5.7749939" y="2.25" z="11.1687164" />
					<vertex x="-5.00299835" y="-0.75" z="11.5337677" />
					<vertex x="-5.00299835" y="-2.25" z="11.5337677" />
					<vertex x="-4.68799591" y="-2.25" z="11.6827164" />
					<vertex x="-5.00299835" y="-0.75" z="11.5337677" />
					<vertex x="-5.7749939" y="-0.75" z="11.1687164" />
					<vertex x="-5.00299835" y="-0.75" z="11.5337677" />
					<vertex x="-5.7749939" y="2.25" z="11.1687164" />
					<vertex x="15.5660019" y="-2.25" z="8.6847229" />
					<vertex x="9.9240036" y="-2.25" z="5.66871643" />
					<vertex x="16.3059998" y="-2.25" z="7.11872101" />
					<vertex x="-4.68799591" y="2.25" z="11.6827164" />
					<vertex x="-5.00299835" y="-0.75" z="11.5337677" />
					<vertex x="-4.68799591" y="-2.25" z="11.6827164" />
					<vertex x="-9.80599976" y="-2.25" z="15.0397186" />
					<vertex x="-5.00299835" y="-2.25" z="11.5337677" />
					<vertex x="-8.31999969" y="-2.25" z="15.9307175" />
					<vertex x="-3.55599976" y="-2.25" z="12.0877228" />
					<vertex x="-3.55599976" y="2.25" z="12.0877228" />
					<vertex x="-4.68799591" y="2.25" z="11.6827164" />
					<vertex x="-3.55599976" y="-2.25" z="12.0877228" />
					<vertex x="-4.68799591" y="2.25" z="11.6827164" />
					<vertex x="-4.68799591" y="-2.25" z="11.6827164" />
					<vertex x="-2.38999939" y="-2.25" z="12.3797226" />
					<vertex x="-2.38999939" y="2.25" z="12.3797226" />
					<vertex x="-3.55599976" y="2.25" z="12.0877228" />
					<vertex x="-2.38999939" y="-2.25" z="12.3797226" />
					<vertex x="-3.55599976" y="2.25" z="12.0877228" />
					<vertex x="-3.55599976" y="-2.25" z="12.0877228" />
					<vertex x="-1.2009964" y="-2.25" z="12.5557175" />
					<vertex x="-1.2009964" y="2.25" z="12.5557175" />
					<vertex x="-2.38999939" y="2.25" z="12.3797226" />
					<vertex x="-1.2009964" y="-2.25" z="12.5557175" />
					<vertex x="-2.38999939" y="2.25" z="12.3797226" />
					<vertex x="-2.38999939" y="-2.25" z="12.3797226" />
					<vertex x="-8.31999969" y="-2.25" z="15.9307175" />
					<vertex x="-5.00299835" y="-2.25" z="11.5337677" />
					<vertex x="-6.7539978" y="-2.25" z="16.670723" />
					<vertex x="0" y="-2.25" z="12.6147232" />
					<vertex x="0" y="2.25" z="12.6147232" />
					<vertex x="-1.2009964" y="2.25" z="12.5557175" />
					<vertex x="0" y="-2.25" z="12.6147232" />
					<vertex x="-1.2009964" y="2.25" z="12.5557175" />
					<vertex x="-1.2009964" y="-2.25" z="12.5557175" />
					<vertex x="17.5650024" y="-2.25" z="2.09471893" />
					<vertex x="11.1980057" y="-2.25" z="1.46772003" />
					<vertex x="17.6500015" y="-2.25" z="0.364723206" />
					<vertex x="10.7680054" y="-2.25" z="3.63072205" />
					<vertex x="16.8899994" y="-2.25" z="5.48872375" />
					<vertex x="10.3960037" y="-2.25" z="4.67072296" />
					<vertex x="-1.10299683" y="-2.25" z="11.5627213" />
					<vertex x="-1.10299683" y="2.25" z="11.5627213" />
					<vertex x="0" y="2.25" z="11.6177216" />
					<vertex x="-1.10299683" y="-2.25" z="11.5627213" />
					<vertex x="0" y="2.25" z="11.6177216" />
					<vertex x="0" y="-2.25" z="11.6177216" />
					<vertex x="-5.00299835" y="-2.25" z="17.2850266" />
					<vertex x="-5.12400055" y="-2.25" z="17.2547226" />
					<vertex x="-5.00299835" y="-2.25" z="11.5337677" />
					<vertex x="-7.13899994" y="-2.25" z="9.06272125" />
					<vertex x="-6.2519989" y="-2.25" z="9.72071838" />
					<vertex x="-11.1969986" y="-2.25" z="14.0087204" />
					<vertex x="-7.95700073" y="-2.25" z="8.32172394" />
					<vertex x="-7.13899994" y="-2.25" z="9.06272125" />
					<vertex x="-11.1969986" y="-2.25" z="14.0087204" />
					<vertex x="-2.19499969" y="-2.25" z="11.4007187" />
					<vertex x="-2.19499969" y="2.25" z="11.4007187" />
					<vertex x="-1.10299683" y="2.25" z="11.5627213" />
					<vertex x="-2.19499969" y="-2.25" z="11.4007187" />
					<vertex x="-1.10299683" y="2.25" z="11.5627213" />
					<vertex x="-1.10299683" y="-2.25" z="11.5627213" />
					<vertex x="-3.26599884" y="-2.25" z="11.1327209" />
					<vertex x="-3.26599884" y="2.25" z="11.1327209" />
					<vertex x="-2.19499969" y="2.25" z="11.4007187" />
					<vertex x="-3.26599884" y="-2.25" z="11.1327209" />
					<vertex x="-2.19499969" y="2.25" z="11.4007187" />
					<vertex x="-2.19499969" y="-2.25" z="11.4007187" />
					<vertex x="-4.30599976" y="-2.25" z="10.7607193" />
					<vertex x="-4.30599976" y="2.25" z="10.7607193" />
					<vertex x="-3.26599884" y="2.25" z="11.1327209" />
					<vertex x="-4.30599976" y="-2.25" z="10.7607193" />
					<vertex x="-3.26599884" y="2.25" z="11.1327209" />
					<vertex x="-3.26599884" y="-2.25" z="11.1327209" />
					<vertex x="-5.00299835" y="-2.25" z="11.5337677" />
					<vertex x="-9.80599976" y="-2.25" z="15.0397186" />
					<vertex x="-5.30399323" y="-2.25" z="10.2887192" />
					<vertex x="-6.2519989" y="-2.25" z="9.72071838" />
					<vertex x="-5.30399323" y="-2.25" z="10.2887192" />
					<vertex x="-9.80599976" y="-2.25" z="15.0397186" />
					<vertex x="-9.80599976" y="-2.25" z="15.0397186" />
					<vertex x="-11.1969986" y="-2.25" z="14.0087204" />
					<vertex x="-6.2519989" y="-2.25" z="9.72071838" />
					<vertex x="-11.1969986" y="-2.25" z="14.0087204" />
					<vertex x="-12.4799957" y="-2.25" z="12.8447189" />
					<vertex x="-7.95700073" y="-2.25" z="8.32172394" />
					<vertex x="-12.4799957" y="-2.25" z="12.8447189" />
					<vertex x="-13.6439972" y="-2.25" z="11.5617218" />
					<vertex x="-7.95700073" y="-2.25" z="8.32172394" />
					<vertex x="-5.30399323" y="-2.25" z="10.2887192" />
					<vertex x="-5.30399323" y="2.25" z="10.2887192" />
					<vertex x="-4.30599976" y="2.25" z="10.7607193" />
					<vertex x="-5.30399323" y="-2.25" z="10.2887192" />
					<vertex x="-4.30599976" y="2.25" z="10.7607193" />
					<vertex x="-4.30599976" y="-2.25" z="10.7607193" />
					<vertex x="-6.2519989" y="-2.25" z="9.72071838" />
					<vertex x="-6.2519989" y="2.25" z="9.72071838" />
					<vertex x="-5.30399323" y="2.25" z="10.2887192" />
					<vertex x="-6.2519989" y="-2.25" z="9.72071838" />
					<vertex x="-5.30399323" y="2.25" z="10.2887192" />
					<vertex x="-5.30399323" y="-2.25" z="10.2887192" />
					<vertex x="-7.13899994" y="-2.25" z="9.06272125" />
					<vertex x="-7.13899994" y="2.25" z="9.06272125" />
					<vertex x="-6.2519989" y="2.25" z="9.72071838" />
					<vertex x="-7.13899994" y="-2.25" z="9.06272125" />
					<vertex x="-6.2519989" y="2.25" z="9.72071838" />
					<vertex x="-6.2519989" y="-2.25" z="9.72071838" />
					<vertex x="-7.95700073" y="-2.25" z="8.32172394" />
					<vertex x="-7.95700073" y="2.25" z="8.32172394" />
					<vertex x="-7.13899994" y="2.25" z="9.06272125" />
					<vertex x="-7.95700073" y="-2.25" z="8.32172394" />
					<vertex x="-7.13899994" y="2.25" z="9.06272125" />
					<vertex x="-7.13899994" y="-2.25" z="9.06272125" />
					<vertex x="-3.55599976" y="-2.25" z="12.0877228" />
					<vertex x="-3.26599884" y="-2.25" z="11.1327209" />
					<vertex x="-2.38999939" y="-2.25" z="12.3797226" />
					<vertex x="-4.68799591" y="-2.25" z="11.6827164" />
					<vertex x="-4.30599976" y="-2.25" z="10.7607193" />
					<vertex x="-3.55599976" y="-2.25" z="12.0877228" />
					<vertex x="-5.00299835" y="-2.25" z="11.5337677" />
					<vertex x="-4.30599976" y="-2.25" z="10.7607193" />
					<vertex x="-4.68799591" y="-2.25" z="11.6827164" />
					<vertex x="-2.19499969" y="-2.25" z="11.4007187" />
					<vertex x="-2.38999939" y="-2.25" z="12.3797226" />
					<vertex x="-3.26599884" y="-2.25" z="11.1327209" />
					<vertex x="-2.19499969" y="-2.25" z="11.4007187" />
					<vertex x="-1.10299683" y="-2.25" z="11.5627213" />
					<vertex x="-1.2009964" y="-2.25" z="12.5557175" />
					<vertex x="-1.10299683" y="-2.25" z="11.5627213" />
					<vertex x="0" y="-2.25" z="11.6177216" />
					<vertex x="-1.2009964" y="-2.25" z="12.5557175" />
					<vertex x="0" y="-2.25" z="11.6177216" />
					<vertex x="1.10300446" y="-2.25" z="11.5627213" />
					<vertex x="1.20100403" y="-2.25" z="12.5557175" />
					<vertex x="0" y="-2.25" z="12.6147232" />
					<vertex x="0" y="-2.25" z="11.6177216" />
					<vertex x="1.20100403" y="-2.25" z="12.5557175" />
					<vertex x="-6.7539978" y="-2.25" z="16.670723" />
					<vertex x="-5.00299835" y="-2.25" z="11.5337677" />
					<vertex x="-5.12400055" y="-2.25" z="17.2547226" />
					<vertex x="-8.69799805" y="-2.25" z="7.50372314" />
					<vertex x="-7.95700073" y="2.25" z="8.32172394" />
					<vertex x="-7.95700073" y="-2.25" z="8.32172394" />
					<vertex x="6.75400543" y="-2.25" z="16.670723" />
					<vertex x="5.12400055" y="-2.25" z="17.2547226" />
					<vertex x="5.00200653" y="-2.25" z="11.5342407" />
					<vertex x="17.1410828" y="2.25" z="-3.75674438" />
					<vertex x="16.2439957" y="2.25" z="-3.23875427" />
					<vertex x="17.3110046" y="2.25" z="-3.07827759" />
					<vertex x="17.5650024" y="2.25" z="2.09471893" />
					<vertex x="16.3330002" y="2.25" z="3.61372375" />
					<vertex x="17.3110046" y="2.25" z="3.80771637" />
					<vertex x="5.00200653" y="-2.25" z="17.2852783" />
					<vertex x="5.00200653" y="-2.25" z="11.5342407" />
					<vertex x="5.12400055" y="-2.25" z="17.2547226" />
					<vertex x="0" y="-2.25" z="11.6177216" />
					<vertex x="0" y="2.25" z="11.6177216" />
					<vertex x="1.10300446" y="-2.25" z="11.5627213" />
					<vertex x="1.10300446" y="2.25" z="11.5627213" />
					<vertex x="1.10300446" y="-2.25" z="11.5627213" />
					<vertex x="0" y="2.25" z="11.6177216" />
					<vertex x="11.1970062" y="-2.25" z="-13.2792816" />
					<vertex x="9.80599976" y="-2.25" z="-14.3102798" />
					<vertex x="9.80599976" y="2.25" z="-14.3102798" />
					<vertex x="11.1970062" y="-2.25" z="-13.2792816" />
					<vertex x="9.80599976" y="2.25" z="-14.3102798" />
					<vertex x="11.1970062" y="2.25" z="-13.2792816" />
					<vertex x="16.5720062" y="2.25" z="-1.26728058" />
					<vertex x="17.5650024" y="2.25" z="-1.36528015" />
					<vertex x="16.3330002" y="2.25" z="-2.88427734" />
					<vertex x="16.3330002" y="2.25" z="-2.88427734" />
					<vertex x="17.3110046" y="2.25" z="-3.07827759" />
					<vertex x="16.2439957" y="2.25" z="-3.23875427" />
					<vertex x="9.80599976" y="-2.25" z="-14.3102798" />
					<vertex x="8.31999969" y="-2.25" z="-15.2012787" />
					<vertex x="8.31999969" y="2.25" z="-15.2012787" />
					<vertex x="9.80599976" y="-2.25" z="-14.3102798" />
					<vertex x="8.31999969" y="2.25" z="-15.2012787" />
					<vertex x="9.80599976" y="2.25" z="-14.3102798" />
					<vertex x="17.6500015" y="2.25" z="0.364723206" />
					<vertex x="17.5650024" y="2.25" z="-1.36528015" />
					<vertex x="16.5720062" y="2.25" z="-1.26728058" />
					<vertex x="17.3110046" y="2.25" z="-3.07827759" />
					<vertex x="16.3330002" y="2.25" z="-2.88427734" />
					<vertex x="17.5650024" y="2.25" z="-1.36528015" />
					<vertex x="16.5720062" y="2.25" z="-1.26728058" />
					<vertex x="16.6520004" y="2.25" z="0.364723206" />
					<vertex x="17.6500015" y="2.25" z="0.364723206" />
					<vertex x="8.31999969" y="-2.25" z="-15.2012787" />
					<vertex x="6.75400543" y="-2.25" z="-15.9412766" />
					<vertex x="6.75400543" y="2.25" z="-15.9412766" />
					<vertex x="8.31999969" y="-2.25" z="-15.2012787" />
					<vertex x="6.75400543" y="2.25" z="-15.9412766" />
					<vertex x="8.31999969" y="2.25" z="-15.2012787" />
					<vertex x="9.25200653" y="2.25" z="14.2107239" />
					<vertex x="9.80599976" y="2.25" z="15.0397186" />
					<vertex x="10.564003" y="2.25" z="13.2377167" />
					<vertex x="6.75400543" y="2.25" z="-15.9412766" />
					<vertex x="6.75400543" y="-2.25" z="-15.9412766" />
					<vertex x="5.12400055" y="-2.25" z="-16.5252762" />
					<vertex x="6.75400543" y="2.25" z="-15.9412766" />
					<vertex x="5.12400055" y="-2.25" z="-16.5252762" />
					<vertex x="5.12400055" y="2.25" z="-16.5252762" />
					<vertex x="7.8500061" y="2.25" z="15.0507202" />
					<vertex x="8.31999969" y="2.25" z="15.9307175" />
					<vertex x="9.25200653" y="2.25" z="14.2107239" />
					<vertex x="11.1970062" y="2.25" z="14.0087204" />
					<vertex x="12.4800034" y="2.25" z="12.8447189" />
					<vertex x="10.564003" y="2.25" z="13.2377167" />
					<vertex x="15.9350052" y="2.25" z="5.19872284" />
					<vertex x="16.8899994" y="2.25" z="5.48872375" />
					<vertex x="16.3330002" y="2.25" z="3.61372375" />
					<vertex x="5.12400055" y="-2.25" z="-16.5252762" />
					<vertex x="3.44300079" y="-2.25" z="-16.9462814" />
					<vertex x="5.12400055" y="2.25" z="-16.5252762" />
					<vertex x="6.3730011" y="2.25" z="15.7497177" />
					<vertex x="8.31999969" y="2.25" z="15.9307175" />
					<vertex x="7.8500061" y="2.25" z="15.0507202" />
					<vertex x="11.1970062" y="2.25" z="14.0087204" />
					<vertex x="10.564003" y="2.25" z="13.2377167" />
					<vertex x="9.80599976" y="2.25" z="15.0397186" />
					<vertex x="5.00200653" y="2.25" z="16.2396774" />
					<vertex x="6.75400543" y="2.25" z="16.670723" />
					<vertex x="6.3730011" y="2.25" z="15.7497177" />
					<vertex x="9.80599976" y="2.25" z="15.0397186" />
					<vertex x="9.25200653" y="2.25" z="14.2107239" />
					<vertex x="8.31999969" y="2.25" z="15.9307175" />
					<vertex x="15.3850021" y="2.25" z="6.73771667" />
					<vertex x="16.8899994" y="2.25" z="5.48872375" />
					<vertex x="15.9350052" y="2.25" z="5.19872284" />
					<vertex x="13.8460007" y="2.25" z="9.61672211" />
					<vertex x="15.5660019" y="2.25" z="8.6847229" />
					<vertex x="14.6860046" y="2.25" z="8.21472168" />
					<vertex x="14.6860046" y="2.25" z="8.21472168" />
					<vertex x="15.5660019" y="2.25" z="8.6847229" />
					<vertex x="15.3850021" y="2.25" z="6.73771667" />
					<vertex x="12.8730011" y="2.25" z="10.9287186" />
					<vertex x="14.6750031" y="2.25" z="10.170723" />
					<vertex x="13.8460007" y="2.25" z="9.61672211" />
					<vertex x="16.8899994" y="2.25" z="5.48872375" />
					<vertex x="15.3850021" y="2.25" z="6.73771667" />
					<vertex x="16.3059998" y="2.25" z="7.11872101" />
					<vertex x="-5.12400055" y="2.25" z="17.2547226" />
					<vertex x="-5.00299835" y="2.25" z="16.2393265" />
					<vertex x="-6.7539978" y="2.25" z="16.670723" />
					<vertex x="-9.2519989" y="2.25" z="14.2107239" />
					<vertex x="-8.31999969" y="2.25" z="15.9307175" />
					<vertex x="-7.84999847" y="2.25" z="15.0507202" />
					<vertex x="16.3059998" y="2.25" z="7.11872101" />
					<vertex x="15.3850021" y="2.25" z="6.73771667" />
					<vertex x="15.5660019" y="2.25" z="8.6847229" />
					<vertex x="7.8500061" y="-0.75" z="-14.3212814" />
					<vertex x="6.80599976" y="-0.75" z="-9.82128143" />
					<vertex x="9.25200653" y="-0.75" z="-13.4812775" />
					<vertex x="6.3730011" y="-0.75" z="-15.0202789" />
					<vertex x="5.77500153" y="-0.75" z="-10.4392776" />
					<vertex x="7.8500061" y="-0.75" z="-14.3212814" />
					<vertex x="1.63200378" y="-0.75" z="-16.207283" />
					<vertex x="2.38999939" y="-0.75" z="-11.6502762" />
					<vertex x="3.24900055" y="-0.75" z="-15.968277" />
					<vertex x="4.83399963" y="-0.75" z="-15.570282" />
					<vertex x="4.68800354" y="-0.75" z="-10.9532776" />
					<vertex x="6.3730011" y="-0.75" z="-15.0202789" />
					<vertex x="9.25200653" y="-0.75" z="-13.4812775" />
					<vertex x="7.17021942" y="-0.75" z="-9.55066681" />
					<vertex x="10.564003" y="-0.75" z="-12.5082779" />
					<vertex x="-10.5639954" y="2.25" z="13.2377167" />
					<vertex x="-9.80599976" y="2.25" z="15.0397186" />
					<vertex x="-9.2519989" y="2.25" z="14.2107239" />
					<vertex x="-11.7749939" y="2.25" z="12.1397171" />
					<vertex x="-12.4799957" y="2.25" z="12.8447189" />
					<vertex x="-10.5639954" y="2.25" z="13.2377167" />
					<vertex x="-8.31999969" y="2.25" z="15.9307175" />
					<vertex x="-9.2519989" y="2.25" z="14.2107239" />
					<vertex x="-9.80599976" y="2.25" z="15.0397186" />
					<vertex x="-11.1969986" y="2.25" z="14.0087204" />
					<vertex x="-10.5639954" y="2.25" z="13.2377167" />
					<vertex x="-12.4799957" y="2.25" z="12.8447189" />
					<vertex x="-9.80599976" y="2.25" z="15.0397186" />
					<vertex x="-10.5639954" y="2.25" z="13.2377167" />
					<vertex x="-11.1969986" y="2.25" z="14.0087204" />
					<vertex x="1.63200378" y="-0.75" z="-16.207283" />
					<vertex x="1.63200378" y="2.25" z="-16.207283" />
					<vertex x="0" y="2.25" z="-16.2872772" />
					<vertex x="6.75400543" y="-2.25" z="-15.9412766" />
					<vertex x="4.30599976" y="-2.25" z="-10.0312805" />
					<vertex x="5.12400055" y="-2.25" z="-16.5252762" />
					<vertex x="2.19499969" y="-2.25" z="-10.6712799" />
					<vertex x="3.44300079" y="-2.25" z="-16.9462814" />
					<vertex x="3.26600647" y="-2.25" z="-10.4032822" />
					<vertex x="1.63200378" y="-0.75" z="-16.207283" />
					<vertex x="3.24900055" y="-0.75" z="-15.968277" />
					<vertex x="3.24900055" y="2.25" z="-15.968277" />
					<vertex x="1.63200378" y="-0.75" z="-16.207283" />
					<vertex x="3.24900055" y="2.25" z="-15.968277" />
					<vertex x="1.63200378" y="2.25" z="-16.207283" />
					<vertex x="3.24900055" y="-0.75" z="-15.968277" />
					<vertex x="4.83399963" y="-0.75" z="-15.570282" />
					<vertex x="4.83399963" y="2.25" z="-15.570282" />
					<vertex x="3.24900055" y="-0.75" z="-15.968277" />
					<vertex x="4.83399963" y="2.25" z="-15.570282" />
					<vertex x="3.24900055" y="2.25" z="-15.968277" />
					<vertex x="-6.37299347" y="2.25" z="15.7497177" />
					<vertex x="-6.7539978" y="2.25" z="16.670723" />
					<vertex x="-5.00299835" y="2.25" z="16.2393265" />
					<vertex x="-5.00299835" y="2.25" z="17.2850266" />
					<vertex x="-5.00299835" y="2.25" z="16.2393265" />
					<vertex x="-5.12400055" y="2.25" z="17.2547226" />
					<vertex x="-7.84999847" y="2.25" z="15.0507202" />
					<vertex x="-8.31999969" y="2.25" z="15.9307175" />
					<vertex x="-6.37299347" y="2.25" z="15.7497177" />
					<vertex x="-6.7539978" y="2.25" z="16.670723" />
					<vertex x="-6.37299347" y="2.25" z="15.7497177" />
					<vertex x="-8.31999969" y="2.25" z="15.9307175" />
					<vertex x="4.83399963" y="-0.75" z="-15.570282" />
					<vertex x="6.3730011" y="-0.75" z="-15.0202789" />
					<vertex x="6.3730011" y="2.25" z="-15.0202789" />
					<vertex x="4.83399963" y="-0.75" z="-15.570282" />
					<vertex x="6.3730011" y="2.25" z="-15.0202789" />
					<vertex x="4.83399963" y="2.25" z="-15.570282" />
					<vertex x="6.3730011" y="-0.75" z="-15.0202789" />
					<vertex x="7.8500061" y="-0.75" z="-14.3212814" />
					<vertex x="7.8500061" y="2.25" z="-14.3212814" />
					<vertex x="6.3730011" y="-0.75" z="-15.0202789" />
					<vertex x="7.8500061" y="2.25" z="-14.3212814" />
					<vertex x="6.3730011" y="2.25" z="-15.0202789" />
					<vertex x="7.8500061" y="-0.75" z="-14.3212814" />
					<vertex x="9.25200653" y="-0.75" z="-13.4812775" />
					<vertex x="9.25200653" y="2.25" z="-13.4812775" />
					<vertex x="7.8500061" y="-0.75" z="-14.3212814" />
					<vertex x="9.25200653" y="2.25" z="-13.4812775" />
					<vertex x="7.8500061" y="2.25" z="-14.3212814" />
					<vertex x="8.31999969" y="2.25" z="15.9307175" />
					<vertex x="6.3730011" y="2.25" z="15.7497177" />
					<vertex x="6.75400543" y="2.25" z="16.670723" />
					<vertex x="9.25200653" y="-0.75" z="-13.4812775" />
					<vertex x="10.564003" y="-0.75" z="-12.5082779" />
					<vertex x="10.564003" y="2.25" z="-12.5082779" />
					<vertex x="9.25200653" y="-0.75" z="-13.4812775" />
					<vertex x="10.564003" y="2.25" z="-12.5082779" />
					<vertex x="9.25200653" y="2.25" z="-13.4812775" />
					<vertex x="5.12400055" y="2.25" z="17.2547226" />
					<vertex x="6.75400543" y="2.25" z="16.670723" />
					<vertex x="5.00200653" y="2.25" z="16.2396774" />
					<vertex x="10.564003" y="-0.75" z="-12.5082779" />
					<vertex x="11.2364655" y="-0.75" z="-11.8985596" />
					<vertex x="11.2364655" y="2.25" z="-11.8985596" />
					<vertex x="10.564003" y="-0.75" z="-12.5082779" />
					<vertex x="11.2364655" y="2.25" z="-11.8985596" />
					<vertex x="10.564003" y="2.25" z="-12.5082779" />
					<vertex x="5.00200653" y="2.25" z="16.2396774" />
					<vertex x="5.00200653" y="2.25" z="17.2852783" />
					<vertex x="5.12400055" y="2.25" z="17.2547226" />
					<vertex x="6.75400543" y="2.25" z="16.670723" />
					<vertex x="6.75400543" y="-2.25" z="16.670723" />
					<vertex x="8.31999969" y="2.25" z="15.9307175" />
					<vertex x="8.31999969" y="-2.25" z="15.9307175" />
					<vertex x="8.31999969" y="2.25" z="15.9307175" />
					<vertex x="6.75400543" y="-2.25" z="16.670723" />
					<vertex x="12.1423416" y="-2.25" z="-12.4216232" />
					<vertex x="7.17021942" y="-2.25" z="-9.55066681" />
					<vertex x="11.1970062" y="-2.25" z="-13.2792816" />
					<vertex x="9.80599976" y="-2.25" z="15.0397186" />
					<vertex x="9.80599976" y="2.25" z="15.0397186" />
					<vertex x="8.31999969" y="2.25" z="15.9307175" />
					<vertex x="9.80599976" y="-2.25" z="15.0397186" />
					<vertex x="8.31999969" y="2.25" z="15.9307175" />
					<vertex x="8.31999969" y="-2.25" z="15.9307175" />
					<vertex x="11.1970062" y="-2.25" z="14.0087204" />
					<vertex x="11.1970062" y="2.25" z="14.0087204" />
					<vertex x="9.80599976" y="2.25" z="15.0397186" />
					<vertex x="11.1970062" y="-2.25" z="14.0087204" />
					<vertex x="9.80599976" y="2.25" z="15.0397186" />
					<vertex x="9.80599976" y="-2.25" z="15.0397186" />
					<vertex x="11.2364655" y="2.25" z="-11.8985596" />
					<vertex x="11.2364655" y="-0.75" z="-11.8985596" />
					<vertex x="12.1423416" y="2.25" z="-12.4216232" />
					<vertex x="12.1423416" y="2.25" z="-12.4216232" />
					<vertex x="11.2364655" y="-0.75" z="-11.8985596" />
					<vertex x="12.1423416" y="-2.25" z="-12.4216232" />
					<vertex x="11.1970062" y="2.25" z="14.0087204" />
					<vertex x="11.1970062" y="-2.25" z="14.0087204" />
					<vertex x="12.4800034" y="2.25" z="12.8447189" />
					<vertex x="12.4800034" y="-2.25" z="12.8447189" />
					<vertex x="12.4800034" y="2.25" z="12.8447189" />
					<vertex x="11.1970062" y="-2.25" z="14.0087204" />
					<vertex x="-5.12400055" y="2.25" z="-16.5252762" />
					<vertex x="-3.44299316" y="2.25" z="-16.9462814" />
					<vertex x="-5.12400055" y="-2.25" z="-16.5252762" />
					<vertex x="-3.44299316" y="-2.25" z="-16.9462814" />
					<vertex x="-5.12400055" y="-2.25" z="-16.5252762" />
					<vertex x="-3.44299316" y="2.25" z="-16.9462814" />
					<vertex x="8.31999969" y="-2.25" z="-15.2012787" />
					<vertex x="5.30400085" y="-2.25" z="-9.5592804" />
					<vertex x="6.75400543" y="-2.25" z="-15.9412766" />
					<vertex x="-6.7539978" y="2.25" z="-15.9412766" />
					<vertex x="-5.12400055" y="-2.25" z="-16.5252762" />
					<vertex x="-6.7539978" y="-2.25" z="-15.9412766" />
					<vertex x="-5.12400055" y="-2.25" z="-16.5252762" />
					<vertex x="-6.7539978" y="2.25" z="-15.9412766" />
					<vertex x="-5.12400055" y="2.25" z="-16.5252762" />
					<vertex x="-6.7539978" y="-2.25" z="-15.9412766" />
					<vertex x="-8.31999969" y="-2.25" z="-15.2012787" />
					<vertex x="-8.31999969" y="2.25" z="-15.2012787" />
					<vertex x="-6.7539978" y="-2.25" z="-15.9412766" />
					<vertex x="-8.31999969" y="2.25" z="-15.2012787" />
					<vertex x="-6.7539978" y="2.25" z="-15.9412766" />
					<vertex x="-2.19499969" y="-2.25" z="-10.6712799" />
					<vertex x="-3.26599884" y="-2.25" z="-10.4032822" />
					<vertex x="-3.44299316" y="-2.25" z="-16.9462814" />
					<vertex x="-3.44299316" y="-2.25" z="-16.9462814" />
					<vertex x="-1.72999573" y="-2.25" z="-17.2002792" />
					<vertex x="-1.10299683" y="-2.25" z="-10.8332825" />
					<vertex x="0" y="-2.25" z="-10.8872833" />
					<vertex x="-1.10299683" y="-2.25" z="-10.8332825" />
					<vertex x="0" y="-2.25" z="-17.2852783" />
					<vertex x="1.10300446" y="-2.25" z="-10.8332825" />
					<vertex x="0" y="-2.25" z="-10.8872833" />
					<vertex x="0" y="-2.25" z="-17.2852783" />
					<vertex x="-4.30599976" y="-2.25" z="-10.0312805" />
					<vertex x="-5.30399323" y="-2.25" z="-9.5592804" />
					<vertex x="-6.7539978" y="-2.25" z="-15.9412766" />
					<vertex x="-8.31999969" y="-2.25" z="-15.2012787" />
					<vertex x="-9.80599976" y="-2.25" z="-14.3102798" />
					<vertex x="-9.80599976" y="2.25" z="-14.3102798" />
					<vertex x="-8.31999969" y="-2.25" z="-15.2012787" />
					<vertex x="-9.80599976" y="2.25" z="-14.3102798" />
					<vertex x="-8.31999969" y="2.25" z="-15.2012787" />
					<vertex x="-9.80599976" y="-2.25" z="-14.3102798" />
					<vertex x="-11.1969986" y="-2.25" z="-13.2792816" />
					<vertex x="-11.1969986" y="2.25" z="-13.2792816" />
					<vertex x="-9.80599976" y="-2.25" z="-14.3102798" />
					<vertex x="-11.1969986" y="2.25" z="-13.2792816" />
					<vertex x="-9.80599976" y="2.25" z="-14.3102798" />
					<vertex x="-3.26599884" y="-2.25" z="-10.4032822" />
					<vertex x="-4.30599976" y="-2.25" z="-10.0312805" />
					<vertex x="-5.12400055" y="-2.25" z="-16.5252762" />
					<vertex x="-11.1969986" y="-2.25" z="-13.2792816" />
					<vertex x="-12.142334" y="-2.25" z="-12.4216232" />
					<vertex x="-12.142334" y="2.25" z="-12.4216232" />
					<vertex x="-11.1969986" y="-2.25" z="-13.2792816" />
					<vertex x="-12.142334" y="2.25" z="-12.4216232" />
					<vertex x="-11.1969986" y="2.25" z="-13.2792816" />
					<vertex x="-7.17021179" y="-2.25" z="-9.55066681" />
					<vertex x="-12.142334" y="-2.25" z="-12.4216232" />
					<vertex x="-11.1969986" y="-2.25" z="-13.2792816" />
					<vertex x="-5.12400055" y="-2.25" z="-16.5252762" />
					<vertex x="-3.44299316" y="-2.25" z="-16.9462814" />
					<vertex x="-3.26599884" y="-2.25" z="-10.4032822" />
					<vertex x="-1.2009964" y="-0.75" z="-11.8262787" />
					<vertex x="0" y="-0.75" z="-11.8852768" />
					<vertex x="-1.63199615" y="-0.75" z="-16.207283" />
					<vertex x="-3.24900055" y="-0.75" z="-15.968277" />
					<vertex x="-2.38999939" y="-0.75" z="-11.6502762" />
					<vertex x="-1.63199615" y="-0.75" z="-16.207283" />
					<vertex x="-4.83399963" y="-0.75" z="-15.570282" />
					<vertex x="-3.55599976" y="-0.75" z="-11.3582764" />
					<vertex x="-3.24900055" y="-0.75" z="-15.968277" />
					<vertex x="-6.37299347" y="-0.75" z="-15.0202789" />
					<vertex x="-4.68799591" y="-0.75" z="-10.9532776" />
					<vertex x="-4.83399963" y="-0.75" z="-15.570282" />
					<vertex x="-7.84999847" y="-0.75" z="-14.3212814" />
					<vertex x="-5.7749939" y="-0.75" z="-10.4392776" />
					<vertex x="-6.37299347" y="-0.75" z="-15.0202789" />
					<vertex x="0" y="-0.75" z="-16.2872772" />
					<vertex x="-1.63199615" y="-0.75" z="-16.207283" />
					<vertex x="0" y="-0.75" z="-11.8852768" />
					<vertex x="1.73000336" y="-2.25" z="-17.2002792" />
					<vertex x="3.44300079" y="-2.25" z="-16.9462814" />
					<vertex x="1.10300446" y="-2.25" z="-10.8332825" />
					<vertex x="-11.2364655" y="2.25" z="-11.8985596" />
					<vertex x="-11.2364655" y="-0.75" z="-11.8985596" />
					<vertex x="-10.5639954" y="-0.75" z="-12.5082779" />
					<vertex x="-11.2364655" y="2.25" z="-11.8985596" />
					<vertex x="-10.5639954" y="-0.75" z="-12.5082779" />
					<vertex x="-10.5639954" y="2.25" z="-12.5082779" />
					<vertex x="2.19499969" y="-2.25" z="-10.6712799" />
					<vertex x="1.10300446" y="-2.25" z="-10.8332825" />
					<vertex x="3.44300079" y="-2.25" z="-16.9462814" />
					<vertex x="5.12400055" y="-2.25" z="-16.5252762" />
					<vertex x="3.26600647" y="-2.25" z="-10.4032822" />
					<vertex x="3.44300079" y="-2.25" z="-16.9462814" />
					<vertex x="-10.5639954" y="-0.75" z="-12.5082779" />
					<vertex x="-9.2519989" y="-0.75" z="-13.4812775" />
					<vertex x="-9.2519989" y="2.25" z="-13.4812775" />
					<vertex x="-10.5639954" y="-0.75" z="-12.5082779" />
					<vertex x="-9.2519989" y="2.25" z="-13.4812775" />
					<vertex x="-10.5639954" y="2.25" z="-12.5082779" />
					<vertex x="-11.2364655" y="2.25" z="-11.8985596" />
					<vertex x="-12.142334" y="2.25" z="-12.4216232" />
					<vertex x="-11.2364655" y="-0.75" z="-11.8985596" />
					<vertex x="-9.2519989" y="-0.75" z="-13.4812775" />
					<vertex x="-7.84999847" y="-0.75" z="-14.3212814" />
					<vertex x="-7.84999847" y="2.25" z="-14.3212814" />
					<vertex x="-9.2519989" y="-0.75" z="-13.4812775" />
					<vertex x="-7.84999847" y="2.25" z="-14.3212814" />
					<vertex x="-9.2519989" y="2.25" z="-13.4812775" />
					<vertex x="-12.142334" y="2.25" z="-12.4216232" />
					<vertex x="-12.142334" y="-2.25" z="-12.4216232" />
					<vertex x="-11.2364655" y="-0.75" z="-11.8985596" />
					<vertex x="-7.84999847" y="-0.75" z="-14.3212814" />
					<vertex x="-6.37299347" y="-0.75" z="-15.0202789" />
					<vertex x="-6.37299347" y="2.25" z="-15.0202789" />
					<vertex x="-7.84999847" y="-0.75" z="-14.3212814" />
					<vertex x="-6.37299347" y="2.25" z="-15.0202789" />
					<vertex x="-7.84999847" y="2.25" z="-14.3212814" />
					<vertex x="-7.17021179" y="-2.25" z="-9.55066681" />
					<vertex x="-11.2364655" y="-0.75" z="-11.8985596" />
					<vertex x="-12.142334" y="-2.25" z="-12.4216232" />
					<vertex x="-6.37299347" y="-0.75" z="-15.0202789" />
					<vertex x="-4.83399963" y="-0.75" z="-15.570282" />
					<vertex x="-4.83399963" y="2.25" z="-15.570282" />
					<vertex x="-6.37299347" y="-0.75" z="-15.0202789" />
					<vertex x="-4.83399963" y="2.25" z="-15.570282" />
					<vertex x="-6.37299347" y="2.25" z="-15.0202789" />
					<vertex x="-4.83399963" y="-0.75" z="-15.570282" />
					<vertex x="-3.24900055" y="-0.75" z="-15.968277" />
					<vertex x="-3.24900055" y="2.25" z="-15.968277" />
					<vertex x="-4.83399963" y="-0.75" z="-15.570282" />
					<vertex x="-3.24900055" y="2.25" z="-15.968277" />
					<vertex x="-4.83399963" y="2.25" z="-15.570282" />
					<vertex x="9.80599976" y="-2.25" z="-14.3102798" />
					<vertex x="11.1970062" y="-2.25" z="-13.2792816" />
					<vertex x="7.17021942" y="-2.25" z="-9.55066681" />
					<vertex x="-3.24900055" y="-0.75" z="-15.968277" />
					<vertex x="-1.63199615" y="-0.75" z="-16.207283" />
					<vertex x="-1.63199615" y="2.25" z="-16.207283" />
					<vertex x="-3.24900055" y="-0.75" z="-15.968277" />
					<vertex x="-1.63199615" y="2.25" z="-16.207283" />
					<vertex x="-3.24900055" y="2.25" z="-15.968277" />
					<vertex x="-1.63199615" y="-0.75" z="-16.207283" />
					<vertex x="0" y="-0.75" z="-16.2872772" />
					<vertex x="0" y="2.25" z="-16.2872772" />
					<vertex x="-1.63199615" y="-0.75" z="-16.207283" />
					<vertex x="0" y="2.25" z="-16.2872772" />
					<vertex x="-1.63199615" y="2.25" z="-16.207283" />
					<vertex x="0" y="-0.75" z="-16.2872772" />
					<vertex x="1.63200378" y="-0.75" z="-16.207283" />
					<vertex x="0" y="2.25" z="-16.2872772" />
					<vertex x="8.31999969" y="-2.25" z="-15.2012787" />
					<vertex x="9.80599976" y="-2.25" z="-14.3102798" />
					<vertex x="7.17021942" y="-2.25" z="-9.55066681" />
					<vertex x="3.26600647" y="2.25" z="-10.4032822" />
					<vertex x="4.30599976" y="2.25" z="-10.0312805" />
					<vertex x="3.55599976" y="2.25" z="-11.3582764" />
					<vertex x="5.77500153" y="2.25" z="-10.4392776" />
					<vertex x="4.68800354" y="2.25" z="-10.9532776" />
					<vertex x="5.30400085" y="2.25" z="-9.5592804" />
					<vertex x="4.30599976" y="2.25" z="-10.0312805" />
					<vertex x="5.30400085" y="2.25" z="-9.5592804" />
					<vertex x="4.68800354" y="2.25" z="-10.9532776" />
					<vertex x="6.25200653" y="2.25" z="-8.9912796" />
					<vertex x="5.77500153" y="2.25" z="-10.4392776" />
					<vertex x="5.30400085" y="2.25" z="-9.5592804" />
					<vertex x="7.17021942" y="-2.25" z="-9.55066681" />
					<vertex x="5.30400085" y="-2.25" z="-9.5592804" />
					<vertex x="8.31999969" y="-2.25" z="-15.2012787" />
					<vertex x="7.13899994" y="2.25" z="-8.33328247" />
					<vertex x="7.77100372" y="2.25" z="-9.10427856" />
					<vertex x="6.25200653" y="2.25" z="-8.9912796" />
					<vertex x="7.95700073" y="2.25" z="-7.59227753" />
					<vertex x="8.66200256" y="2.25" z="-8.29727936" />
					<vertex x="7.13899994" y="2.25" z="-8.33328247" />
					<vertex x="3.26600647" y="-2.25" z="-10.4032822" />
					<vertex x="5.12400055" y="-2.25" z="-16.5252762" />
					<vertex x="4.30599976" y="-2.25" z="-10.0312805" />
					<vertex x="9.46900177" y="2.25" z="-7.40628052" />
					<vertex x="8.66200256" y="2.25" z="-8.29727936" />
					<vertex x="8.69800568" y="2.25" z="-6.77427673" />
					<vertex x="9.35600281" y="2.25" z="-5.88728333" />
					<vertex x="9.46900177" y="2.25" z="-7.40628052" />
					<vertex x="8.69800568" y="2.25" z="-6.77427673" />
					<vertex x="7.77100372" y="2.25" z="-9.10427856" />
					<vertex x="6.80599976" y="2.25" z="-9.82128143" />
					<vertex x="6.25200653" y="2.25" z="-8.9912796" />
					<vertex x="5.77500153" y="2.25" z="-10.4392776" />
					<vertex x="6.25200653" y="2.25" z="-8.9912796" />
					<vertex x="6.80599976" y="2.25" z="-9.82128143" />
					<vertex x="9.9240036" y="2.25" z="-4.93927765" />
					<vertex x="10.8040009" y="2.25" z="-5.41027832" />
					<vertex x="9.35600281" y="2.25" z="-5.88728333" />
					<vertex x="7.13899994" y="-2.25" z="-8.33328247" />
					<vertex x="6.25200653" y="-2.25" z="-8.9912796" />
					<vertex x="7.17021942" y="-2.25" z="-9.55066681" />
					<vertex x="10.3960037" y="2.25" z="-3.94127655" />
					<vertex x="11.3180008" y="2.25" z="-4.32328033" />
					<vertex x="9.9240036" y="2.25" z="-4.93927765" />
					<vertex x="7.95700073" y="2.25" z="-7.59227753" />
					<vertex x="8.69800568" y="2.25" z="-6.77427673" />
					<vertex x="8.66200256" y="2.25" z="-8.29727936" />
					<vertex x="7.77100372" y="2.25" z="-9.10427856" />
					<vertex x="7.13899994" y="2.25" z="-8.33328247" />
					<vertex x="8.66200256" y="2.25" z="-8.29727936" />
					<vertex x="12.0149994" y="2.25" z="-2.02527618" />
					<vertex x="11.7229996" y="2.25" z="-3.19127655" />
					<vertex x="10.7680054" y="2.25" z="-2.90128326" />
					<vertex x="11.0360031" y="2.25" z="-1.83027649" />
					<vertex x="12.0149994" y="2.25" z="-2.02527618" />
					<vertex x="10.7680054" y="2.25" z="-2.90128326" />
					<vertex x="10.8040009" y="2.25" z="-5.41027832" />
					<vertex x="10.1860046" y="2.25" z="-6.44127655" />
					<vertex x="9.35600281" y="2.25" z="-5.88728333" />
					<vertex x="9.46900177" y="2.25" z="-7.40628052" />
					<vertex x="9.35600281" y="2.25" z="-5.88728333" />
					<vertex x="10.1860046" y="2.25" z="-6.44127655" />
					<vertex x="11.3180008" y="2.25" z="-4.32328033" />
					<vertex x="11.7229996" y="2.25" z="-3.19127655" />
					<vertex x="11.3180008" y="-2.25" z="-4.32328033" />
					<vertex x="11.7229996" y="-2.25" z="-3.19127655" />
					<vertex x="11.3180008" y="-2.25" z="-4.32328033" />
					<vertex x="11.7229996" y="2.25" z="-3.19127655" />
					<vertex x="11.1980057" y="2.25" z="-0.73828125" />
					<vertex x="12.1910019" y="2.25" z="-0.836280823" />
					<vertex x="11.0360031" y="2.25" z="-1.83027649" />
					<vertex x="11.2520065" y="2.25" z="0.364723206" />
					<vertex x="12.25" y="2.25" z="0.364723206" />
					<vertex x="11.1980057" y="2.25" z="-0.73828125" />
					<vertex x="0" y="2.25" z="-11.8852768" />
					<vertex x="1.10300446" y="2.25" z="-10.8332825" />
					<vertex x="1.20100403" y="2.25" z="-11.8262787" />
					<vertex x="1.10300446" y="2.25" z="-10.8332825" />
					<vertex x="2.19499969" y="2.25" z="-10.6712799" />
					<vertex x="1.20100403" y="2.25" z="-11.8262787" />
					<vertex x="4.68800354" y="2.25" z="-10.9532776" />
					<vertex x="3.55599976" y="2.25" z="-11.3582764" />
					<vertex x="4.30599976" y="2.25" z="-10.0312805" />
					<vertex x="2.19499969" y="2.25" z="-10.6712799" />
					<vertex x="3.26600647" y="2.25" z="-10.4032822" />
					<vertex x="2.38999939" y="2.25" z="-11.6502762" />
					<vertex x="3.55599976" y="2.25" z="-11.3582764" />
					<vertex x="2.38999939" y="2.25" z="-11.6502762" />
					<vertex x="3.26600647" y="2.25" z="-10.4032822" />
					<vertex x="1.20100403" y="2.25" z="-11.8262787" />
					<vertex x="2.19499969" y="2.25" z="-10.6712799" />
					<vertex x="2.38999939" y="2.25" z="-11.6502762" />
					<vertex x="12.0149994" y="2.25" z="-2.02527618" />
					<vertex x="11.0360031" y="2.25" z="-1.83027649" />
					<vertex x="12.1910019" y="2.25" z="-0.836280823" />
					<vertex x="10.7680054" y="2.25" z="-2.90128326" />
					<vertex x="11.7229996" y="2.25" z="-3.19127655" />
					<vertex x="10.3960037" y="2.25" z="-3.94127655" />
					<vertex x="11.3180008" y="2.25" z="-4.32328033" />
					<vertex x="10.3960037" y="2.25" z="-3.94127655" />
					<vertex x="11.7229996" y="2.25" z="-3.19127655" />
					<vertex x="10.8040009" y="2.25" z="-5.41027832" />
					<vertex x="9.9240036" y="2.25" z="-4.93927765" />
					<vertex x="11.3180008" y="2.25" z="-4.32328033" />
					<vertex x="-11.7229996" y="-2.25" z="-3.19127655" />
					<vertex x="-10.7679977" y="-2.25" z="-2.90128326" />
					<vertex x="-12.0149994" y="-2.25" z="-2.02527618" />
					<vertex x="-11.3179932" y="-2.25" z="-4.32328033" />
					<vertex x="-10.3959961" y="-2.25" z="-3.94127655" />
					<vertex x="-11.7229996" y="-2.25" z="-3.19127655" />
					<vertex x="-10.8039932" y="-2.25" z="-5.41027832" />
					<vertex x="-9.92399597" y="-2.25" z="-4.93927765" />
					<vertex x="-11.3179932" y="-2.25" z="-4.32328033" />
					<vertex x="-10.7679977" y="-2.25" z="-2.90128326" />
					<vertex x="-11.0359955" y="-2.25" z="-1.83027649" />
					<vertex x="-12.0149994" y="-2.25" z="-2.02527618" />
					<vertex x="-12.1825104" y="-2.25" z="-0.893615723" />
					<vertex x="-12.0149994" y="-2.25" z="-2.02527618" />
					<vertex x="-11.0359955" y="-2.25" z="-1.83027649" />
					<vertex x="-11.0359955" y="-2.25" z="-1.83027649" />
					<vertex x="-11.197998" y="-2.25" z="-0.73828125" />
					<vertex x="-12.1825104" y="-2.25" z="-0.893615723" />
					<vertex x="-11.197998" y="-2.25" z="-0.73828125" />
					<vertex x="-11.2529984" y="-2.25" z="0.364723206" />
					<vertex x="-12.1825104" y="-2.25" z="-0.893615723" />
					<vertex x="10.8040009" y="-2.25" z="-5.41027832" />
					<vertex x="10.8040009" y="2.25" z="-5.41027832" />
					<vertex x="11.3180008" y="-2.25" z="-4.32328033" />
					<vertex x="-5.30399323" y="2.25" z="-9.5592804" />
					<vertex x="-5.7749939" y="2.25" z="-10.4392776" />
					<vertex x="-6.2519989" y="2.25" z="-8.9912796" />
					<vertex x="16.3059998" y="-2.25" z="7.11872101" />
					<vertex x="10.3960037" y="-2.25" z="4.67072296" />
					<vertex x="16.8899994" y="-2.25" z="5.48872375" />
					<vertex x="-4.30599976" y="2.25" z="-10.0312805" />
					<vertex x="-4.68799591" y="2.25" z="-10.9532776" />
					<vertex x="-5.30399323" y="2.25" z="-9.5592804" />
					<vertex x="11.3180008" y="-2.25" z="-4.32328033" />
					<vertex x="10.8040009" y="2.25" z="-5.41027832" />
					<vertex x="11.3180008" y="2.25" z="-4.32328033" />
					<vertex x="-3.26599884" y="2.25" z="-10.4032822" />
					<vertex x="-3.55599976" y="2.25" z="-11.3582764" />
					<vertex x="-4.30599976" y="2.25" z="-10.0312805" />
					<vertex x="11.0360031" y="-2.25" z="2.5597229" />
					<vertex x="17.3110046" y="-2.25" z="3.80771637" />
					<vertex x="10.7680054" y="-2.25" z="3.63072205" />
					<vertex x="-1.2009964" y="2.25" z="-11.8262787" />
					<vertex x="-2.38999939" y="2.25" z="-11.6502762" />
					<vertex x="-2.19499969" y="2.25" z="-10.6712799" />
					<vertex x="-6.80599976" y="2.25" z="-9.82128143" />
					<vertex x="-6.2519989" y="2.25" z="-8.9912796" />
					<vertex x="-5.7749939" y="2.25" z="-10.4392776" />
					<vertex x="11.0360031" y="-2.25" z="2.5597229" />
					<vertex x="11.1980057" y="-2.25" z="1.46772003" />
					<vertex x="17.3110046" y="-2.25" z="3.80771637" />
					<vertex x="0" y="2.25" z="-11.8852768" />
					<vertex x="-1.2009964" y="2.25" z="-11.8262787" />
					<vertex x="-1.10299683" y="2.25" z="-10.8332825" />
					<vertex x="0" y="2.25" z="-10.8872833" />
					<vertex x="0" y="2.25" z="-11.8852768" />
					<vertex x="-1.10299683" y="2.25" z="-10.8332825" />
					<vertex x="-5.7749939" y="2.25" z="-10.4392776" />
					<vertex x="-5.30399323" y="2.25" z="-9.5592804" />
					<vertex x="-4.68799591" y="2.25" z="-10.9532776" />
					<vertex x="17.1410828" y="-2.25" z="-3.75674438" />
					<vertex x="17.3110046" y="-2.25" z="-3.07827759" />
					<vertex x="12.182518" y="-2.25" z="-0.893615723" />
					<vertex x="1.10300446" y="2.25" z="-10.8332825" />
					<vertex x="0" y="2.25" z="-11.8852768" />
					<vertex x="0" y="2.25" z="-10.8872833" />
					<vertex x="11.1980057" y="-2.25" z="-0.73828125" />
					<vertex x="11.0360031" y="-2.25" z="-1.83027649" />
					<vertex x="12.182518" y="-2.25" z="-0.893615723" />
					<vertex x="-3.55599976" y="2.25" z="-11.3582764" />
					<vertex x="-3.26599884" y="2.25" z="-10.4032822" />
					<vertex x="-2.38999939" y="2.25" z="-11.6502762" />
					<vertex x="-4.68799591" y="2.25" z="-10.9532776" />
					<vertex x="-4.30599976" y="2.25" z="-10.0312805" />
					<vertex x="-3.55599976" y="2.25" z="-11.3582764" />
					<vertex x="-2.19499969" y="2.25" z="-10.6712799" />
					<vertex x="-2.38999939" y="2.25" z="-11.6502762" />
					<vertex x="-3.26599884" y="2.25" z="-10.4032822" />
					<vertex x="-2.19499969" y="2.25" z="-10.6712799" />
					<vertex x="-1.10299683" y="2.25" z="-10.8332825" />
					<vertex x="-1.2009964" y="2.25" z="-11.8262787" />
					<vertex x="10.1860046" y="-2.25" z="-6.44127655" />
					<vertex x="10.1860046" y="2.25" z="-6.44127655" />
					<vertex x="10.8040009" y="2.25" z="-5.41027832" />
					<vertex x="12.182518" y="-2.25" z="-0.893615723" />
					<vertex x="17.6500015" y="-2.25" z="0.364723206" />
					<vertex x="11.2520065" y="-2.25" z="0.364723206" />
					<vertex x="10.3960037" y="-2.25" z="4.67072296" />
					<vertex x="16.3059998" y="-2.25" z="7.11872101" />
					<vertex x="9.9240036" y="-2.25" z="5.66871643" />
					<vertex x="-10.7679977" y="2.25" z="-2.90128326" />
					<vertex x="-10.3959961" y="2.25" z="-3.94127655" />
					<vertex x="-11.7229996" y="2.25" z="-3.19127655" />
					<vertex x="10.8040009" y="-2.25" z="-5.41027832" />
					<vertex x="10.1860046" y="-2.25" z="-6.44127655" />
					<vertex x="10.8040009" y="2.25" z="-5.41027832" />
					<vertex x="-11.3179932" y="2.25" z="-4.32328033" />
					<vertex x="-11.7229996" y="2.25" z="-3.19127655" />
					<vertex x="-10.3959961" y="2.25" z="-3.94127655" />
					<vertex x="9.9240036" y="-2.25" z="5.66871643" />
					<vertex x="15.5660019" y="-2.25" z="8.6847229" />
					<vertex x="9.35600281" y="-2.25" z="6.61672211" />
					<vertex x="6.80599976" y="-0.75" z="-9.82128143" />
					<vertex x="7.8500061" y="-0.75" z="-14.3212814" />
					<vertex x="5.77500153" y="-0.75" z="-10.4392776" />
					<vertex x="-8.69799805" y="2.25" z="-6.77427673" />
					<vertex x="-9.46899414" y="2.25" z="-7.40628052" />
					<vertex x="-9.35599518" y="2.25" z="-5.88728333" />
					<vertex x="-9.35599518" y="2.25" z="-5.88728333" />
					<vertex x="-10.8039932" y="2.25" z="-5.41027832" />
					<vertex x="-9.92399597" y="2.25" z="-4.93927765" />
					<vertex x="-7.95700073" y="2.25" z="-7.59227753" />
					<vertex x="-8.66199493" y="2.25" z="-8.29727936" />
					<vertex x="-8.69799805" y="2.25" z="-6.77427673" />
					<vertex x="16.8899994" y="-2.25" z="5.48872375" />
					<vertex x="10.7680054" y="-2.25" z="3.63072205" />
					<vertex x="17.3110046" y="-2.25" z="3.80771637" />
					<vertex x="11.1980057" y="-2.25" z="1.46772003" />
					<vertex x="11.2520065" y="-2.25" z="0.364723206" />
					<vertex x="17.6500015" y="-2.25" z="0.364723206" />
					<vertex x="11.2520065" y="-2.25" z="0.364723206" />
					<vertex x="11.1980057" y="-2.25" z="-0.73828125" />
					<vertex x="12.182518" y="-2.25" z="-0.893615723" />
					<vertex x="7.17021942" y="-0.75" z="-9.55066681" />
					<vertex x="7.17021942" y="-2.25" z="-9.55066681" />
					<vertex x="11.2364655" y="-0.75" z="-11.8985596" />
					<vertex x="-9.46899414" y="2.25" z="-7.40628052" />
					<vertex x="-8.69799805" y="2.25" z="-6.77427673" />
					<vertex x="-8.66199493" y="2.25" z="-8.29727936" />
					<vertex x="-10.185997" y="2.25" z="-6.44127655" />
					<vertex x="-9.35599518" y="2.25" z="-5.88728333" />
					<vertex x="-9.46899414" y="2.25" z="-7.40628052" />
					<vertex x="-7.95700073" y="2.25" z="-7.59227753" />
					<vertex x="-7.13899994" y="2.25" z="-8.33328247" />
					<vertex x="-8.66199493" y="2.25" z="-8.29727936" />
					<vertex x="-10.8039932" y="2.25" z="-5.41027832" />
					<vertex x="-9.35599518" y="2.25" z="-5.88728333" />
					<vertex x="-10.185997" y="2.25" z="-6.44127655" />
					<vertex x="-7.77099609" y="2.25" z="-9.10427856" />
					<vertex x="-8.66199493" y="2.25" z="-8.29727936" />
					<vertex x="-7.13899994" y="2.25" z="-8.33328247" />
					<vertex x="-7.13899994" y="2.25" z="-8.33328247" />
					<vertex x="-6.2519989" y="2.25" z="-8.9912796" />
					<vertex x="-7.77099609" y="2.25" z="-9.10427856" />
					<vertex x="-6.80599976" y="2.25" z="-9.82128143" />
					<vertex x="-7.77099609" y="2.25" z="-9.10427856" />
					<vertex x="-6.2519989" y="2.25" z="-8.9912796" />
					<vertex x="10.1860046" y="-2.25" z="-6.44127655" />
					<vertex x="9.46900177" y="2.25" z="-7.40628052" />
					<vertex x="10.1860046" y="2.25" z="-6.44127655" />
					<vertex x="-11.7229996" y="2.25" z="-3.19127655" />
					<vertex x="-12.0149994" y="2.25" z="-2.02527618" />
					<vertex x="-10.7679977" y="2.25" z="-2.90128326" />
					<vertex x="-10.8039932" y="2.25" z="-5.41027832" />
					<vertex x="-11.3179932" y="2.25" z="-4.32328033" />
					<vertex x="-9.92399597" y="2.25" z="-4.93927765" />
					<vertex x="-10.3959961" y="2.25" z="-3.94127655" />
					<vertex x="-9.92399597" y="2.25" z="-4.93927765" />
					<vertex x="-11.3179932" y="2.25" z="-4.32328033" />
					<vertex x="-11.0359955" y="2.25" z="-1.83027649" />
					<vertex x="-10.7679977" y="2.25" z="-2.90128326" />
					<vertex x="-12.0149994" y="2.25" z="-2.02527618" />
					<vertex x="-12.0149994" y="2.25" z="-2.02527618" />
					<vertex x="-12.1909943" y="2.25" z="-0.836280823" />
					<vertex x="-11.0359955" y="2.25" z="-1.83027649" />
					<vertex x="-11.197998" y="2.25" z="-0.73828125" />
					<vertex x="-11.0359955" y="2.25" z="-1.83027649" />
					<vertex x="-12.1909943" y="2.25" z="-0.836280823" />
					<vertex x="-11.2529984" y="2.25" z="0.364723206" />
					<vertex x="-11.197998" y="2.25" z="-0.73828125" />
					<vertex x="-12.1909943" y="2.25" z="-0.836280823" />
					<vertex x="-11.2529984" y="2.25" z="0.364723206" />
					<vertex x="-12.1909943" y="2.25" z="-0.836280823" />
					<vertex x="-12.25" y="2.25" z="0.364723206" />
					<vertex x="8.31999969" y="-2.25" z="15.9307175" />
					<vertex x="5.00200653" y="-2.25" z="11.5342407" />
					<vertex x="9.80599976" y="-2.25" z="15.0397186" />
					<vertex x="9.46900177" y="-2.25" z="-7.40628052" />
					<vertex x="9.46900177" y="2.25" z="-7.40628052" />
					<vertex x="10.1860046" y="-2.25" z="-6.44127655" />
					<vertex x="6.75400543" y="-2.25" z="16.670723" />
					<vertex x="5.00200653" y="-2.25" z="11.5342407" />
					<vertex x="8.31999969" y="-2.25" z="15.9307175" />
					<vertex x="7.95700073" y="-2.25" z="8.32172394" />
					<vertex x="8.69800568" y="-2.25" z="7.50372314" />
					<vertex x="13.6440048" y="-2.25" z="11.5617218" />
					<vertex x="11.2364655" y="-0.75" z="-11.8985596" />
					<vertex x="10.564003" y="-0.75" z="-12.5082779" />
					<vertex x="7.17021942" y="-0.75" z="-9.55066681" />
					<vertex x="9.9240036" y="2.25" z="5.66871643" />
					<vertex x="11.3180008" y="2.25" z="5.05271912" />
					<vertex x="10.3960037" y="2.25" z="4.67072296" />
					<vertex x="9.35600281" y="2.25" z="6.61672211" />
					<vertex x="10.8040009" y="2.25" z="6.1397171" />
					<vertex x="9.9240036" y="2.25" z="5.66871643" />
					<vertex x="5.00200653" y="-2.25" z="11.5342407" />
					<vertex x="5.30400085" y="-2.25" z="10.2887192" />
					<vertex x="11.1970062" y="-2.25" z="14.0087204" />
					<vertex x="8.69800568" y="2.25" z="7.50372314" />
					<vertex x="9.46900177" y="2.25" z="8.1357193" />
					<vertex x="9.35600281" y="2.25" z="6.61672211" />
					<vertex x="10.8040009" y="2.25" z="6.1397171" />
					<vertex x="9.35600281" y="2.25" z="6.61672211" />
					<vertex x="10.1860046" y="2.25" z="7.17072296" />
					<vertex x="11.3180008" y="2.25" z="5.05271912" />
					<vertex x="9.9240036" y="2.25" z="5.66871643" />
					<vertex x="10.8040009" y="2.25" z="6.1397171" />
					<vertex x="15.5660019" y="2.25" z="8.6847229" />
					<vertex x="13.8460007" y="2.25" z="9.61672211" />
					<vertex x="14.6750031" y="2.25" z="10.170723" />
					<vertex x="14.6750031" y="2.25" z="10.170723" />
					<vertex x="12.8730011" y="2.25" z="10.9287186" />
					<vertex x="13.6440048" y="2.25" z="11.5617218" />
					<vertex x="12.1910019" y="2.25" z="-0.836280823" />
					<vertex x="11.1980057" y="2.25" z="-0.73828125" />
					<vertex x="12.25" y="2.25" z="0.364723206" />
					<vertex x="12.25" y="2.25" z="0.364723206" />
					<vertex x="11.2520065" y="2.25" z="0.364723206" />
					<vertex x="11.1980057" y="2.25" z="1.46772003" />
					<vertex x="11.0360031" y="2.25" z="2.5597229" />
					<vertex x="12.1910019" y="2.25" z="1.5657196" />
					<vertex x="11.1980057" y="2.25" z="1.46772003" />
					<vertex x="10.7680054" y="2.25" z="3.63072205" />
					<vertex x="10.3960037" y="2.25" z="4.67072296" />
					<vertex x="11.7229996" y="2.25" z="3.92072296" />
					<vertex x="11.3180008" y="2.25" z="5.05271912" />
					<vertex x="11.7229996" y="2.25" z="3.92072296" />
					<vertex x="10.3960037" y="2.25" z="4.67072296" />
					<vertex x="11.7229996" y="2.25" z="3.92072296" />
					<vertex x="12.0149994" y="2.25" z="2.7547226" />
					<vertex x="10.7680054" y="2.25" z="3.63072205" />
					<vertex x="11.0360031" y="2.25" z="2.5597229" />
					<vertex x="10.7680054" y="2.25" z="3.63072205" />
					<vertex x="12.0149994" y="2.25" z="2.7547226" />
					<vertex x="12.1910019" y="2.25" z="1.5657196" />
					<vertex x="11.0360031" y="2.25" z="2.5597229" />
					<vertex x="12.0149994" y="2.25" z="2.7547226" />
					<vertex x="12.25" y="2.25" z="0.364723206" />
					<vertex x="11.1980057" y="2.25" z="1.46772003" />
					<vertex x="12.1910019" y="2.25" z="1.5657196" />
					<vertex x="8.66200256" y="-2.25" z="-8.29727936" />
					<vertex x="8.66200256" y="2.25" z="-8.29727936" />
					<vertex x="9.46900177" y="2.25" z="-7.40628052" />
					<vertex x="9.46900177" y="-2.25" z="-7.40628052" />
					<vertex x="8.66200256" y="-2.25" z="-8.29727936" />
					<vertex x="9.46900177" y="2.25" z="-7.40628052" />
					<vertex x="10.564003" y="2.25" z="13.2377167" />
					<vertex x="12.4800034" y="2.25" z="12.8447189" />
					<vertex x="11.7750015" y="2.25" z="12.1397171" />
					<vertex x="17.6500015" y="2.25" z="0.364723206" />
					<vertex x="16.6520004" y="2.25" z="0.364723206" />
					<vertex x="16.5720062" y="2.25" z="1.99671936" />
					<vertex x="16.3330002" y="2.25" z="3.61372375" />
					<vertex x="17.5650024" y="2.25" z="2.09471893" />
					<vertex x="16.5720062" y="2.25" z="1.99671936" />
					<vertex x="16.8899994" y="2.25" z="5.48872375" />
					<vertex x="17.3110046" y="2.25" z="3.80771637" />
					<vertex x="16.3330002" y="2.25" z="3.61372375" />
					<vertex x="17.6500015" y="2.25" z="0.364723206" />
					<vertex x="16.5720062" y="2.25" z="1.99671936" />
					<vertex x="17.5650024" y="2.25" z="2.09471893" />
					<vertex x="7.95700073" y="-2.25" z="-7.59227753" />
					<vertex x="7.95700073" y="2.25" z="-7.59227753" />
					<vertex x="7.13899994" y="2.25" z="-8.33328247" />
					<vertex x="7.95700073" y="-2.25" z="-7.59227753" />
					<vertex x="7.13899994" y="2.25" z="-8.33328247" />
					<vertex x="7.13899994" y="-2.25" z="-8.33328247" />
					<vertex x="17.3110046" y="-2.25" z="3.80771637" />
					<vertex x="17.3110046" y="2.25" z="3.80771637" />
					<vertex x="16.8899994" y="2.25" z="5.48872375" />
					<vertex x="17.3110046" y="-2.25" z="3.80771637" />
					<vertex x="17.5650024" y="-2.25" z="2.09471893" />
					<vertex x="17.5650024" y="2.25" z="2.09471893" />
					<vertex x="17.3110046" y="-2.25" z="3.80771637" />
					<vertex x="17.5650024" y="2.25" z="2.09471893" />
					<vertex x="17.3110046" y="2.25" z="3.80771637" />
					<vertex x="8.69800568" y="-2.25" z="-6.77427673" />
					<vertex x="8.69800568" y="2.25" z="-6.77427673" />
					<vertex x="7.95700073" y="2.25" z="-7.59227753" />
					<vertex x="8.69800568" y="-2.25" z="-6.77427673" />
					<vertex x="7.95700073" y="2.25" z="-7.59227753" />
					<vertex x="7.95700073" y="-2.25" z="-7.59227753" />
					<vertex x="17.5650024" y="-2.25" z="2.09471893" />
					<vertex x="17.6500015" y="-2.25" z="0.364723206" />
					<vertex x="17.6500015" y="2.25" z="0.364723206" />
					<vertex x="17.5650024" y="-2.25" z="2.09471893" />
					<vertex x="17.6500015" y="2.25" z="0.364723206" />
					<vertex x="17.5650024" y="2.25" z="2.09471893" />
					<vertex x="17.5650024" y="-2.25" z="-1.36528015" />
					<vertex x="17.5650024" y="2.25" z="-1.36528015" />
					<vertex x="17.6500015" y="2.25" z="0.364723206" />
					<vertex x="17.5650024" y="-2.25" z="-1.36528015" />
					<vertex x="17.6500015" y="2.25" z="0.364723206" />
					<vertex x="17.6500015" y="-2.25" z="0.364723206" />
					<vertex x="9.35600281" y="-2.25" z="-5.88728333" />
					<vertex x="9.35600281" y="2.25" z="-5.88728333" />
					<vertex x="8.69800568" y="2.25" z="-6.77427673" />
					<vertex x="9.35600281" y="-2.25" z="-5.88728333" />
					<vertex x="8.69800568" y="2.25" z="-6.77427673" />
					<vertex x="8.69800568" y="-2.25" z="-6.77427673" />
					<vertex x="17.3110046" y="-2.25" z="-3.07827759" />
					<vertex x="17.3110046" y="2.25" z="-3.07827759" />
					<vertex x="17.5650024" y="2.25" z="-1.36528015" />
					<vertex x="17.3110046" y="-2.25" z="-3.07827759" />
					<vertex x="17.5650024" y="2.25" z="-1.36528015" />
					<vertex x="17.5650024" y="-2.25" z="-1.36528015" />
					<vertex x="17.1410828" y="-2.25" z="-3.75674438" />
					<vertex x="17.1410828" y="2.25" z="-3.75674438" />
					<vertex x="17.3110046" y="2.25" z="-3.07827759" />
					<vertex x="17.1410828" y="-2.25" z="-3.75674438" />
					<vertex x="17.3110046" y="2.25" z="-3.07827759" />
					<vertex x="17.3110046" y="-2.25" z="-3.07827759" />
					<vertex x="9.9240036" y="-2.25" z="-4.93927765" />
					<vertex x="9.9240036" y="2.25" z="-4.93927765" />
					<vertex x="9.35600281" y="2.25" z="-5.88728333" />
					<vertex x="9.9240036" y="-2.25" z="-4.93927765" />
					<vertex x="9.35600281" y="2.25" z="-5.88728333" />
					<vertex x="9.35600281" y="-2.25" z="-5.88728333" />
					<vertex x="10.3960037" y="-2.25" z="-3.94127655" />
					<vertex x="10.3960037" y="2.25" z="-3.94127655" />
					<vertex x="9.9240036" y="2.25" z="-4.93927765" />
					<vertex x="10.3960037" y="-2.25" z="-3.94127655" />
					<vertex x="9.9240036" y="2.25" z="-4.93927765" />
					<vertex x="9.9240036" y="-2.25" z="-4.93927765" />
					<vertex x="12.182518" y="-0.75" z="-0.893615723" />
					<vertex x="12.1910019" y="-0.75" z="-0.836280823" />
					<vertex x="16.5720062" y="-0.75" z="-1.26728058" />
					<vertex x="16.5720062" y="-0.75" z="-1.26728058" />
					<vertex x="16.3330002" y="-0.75" z="-2.88427734" />
					<vertex x="12.182518" y="-0.75" z="-0.893615723" />
					<vertex x="16.2439957" y="-0.75" z="-3.23875427" />
					<vertex x="12.182518" y="-0.75" z="-0.893615723" />
					<vertex x="16.3330002" y="-0.75" z="-2.88427734" />
					<vertex x="10.7680054" y="-2.25" z="-2.90128326" />
					<vertex x="10.7680054" y="2.25" z="-2.90128326" />
					<vertex x="10.3960037" y="2.25" z="-3.94127655" />
					<vertex x="10.7680054" y="-2.25" z="-2.90128326" />
					<vertex x="10.3960037" y="2.25" z="-3.94127655" />
					<vertex x="10.3960037" y="-2.25" z="-3.94127655" />
					<vertex x="12.182518" y="-0.75" z="-0.893615723" />
					<vertex x="16.2439957" y="-0.75" z="-3.23875427" />
					<vertex x="12.182518" y="-2.25" z="-0.893615723" />
					<vertex x="7.77100372" y="-2.25" z="-9.10427856" />
					<vertex x="7.77100372" y="2.25" z="-9.10427856" />
					<vertex x="8.66200256" y="-2.25" z="-8.29727936" />
					<vertex x="8.66200256" y="-2.25" z="-8.29727936" />
					<vertex x="7.77100372" y="2.25" z="-9.10427856" />
					<vertex x="8.66200256" y="2.25" z="-8.29727936" />
					<vertex x="16.2439957" y="2.25" z="-3.23875427" />
					<vertex x="16.2439957" y="-0.75" z="-3.23875427" />
					<vertex x="16.3330002" y="-0.75" z="-2.88427734" />
					<vertex x="16.2439957" y="2.25" z="-3.23875427" />
					<vertex x="16.3330002" y="-0.75" z="-2.88427734" />
					<vertex x="16.3330002" y="2.25" z="-2.88427734" />
					<vertex x="11.0360031" y="-2.25" z="-1.83027649" />
					<vertex x="11.0360031" y="2.25" z="-1.83027649" />
					<vertex x="10.7680054" y="2.25" z="-2.90128326" />
					<vertex x="11.0360031" y="-2.25" z="-1.83027649" />
					<vertex x="10.7680054" y="2.25" z="-2.90128326" />
					<vertex x="10.7680054" y="-2.25" z="-2.90128326" />
					<vertex x="17.1410828" y="-2.25" z="-3.75674438" />
					<vertex x="12.182518" y="-2.25" z="-0.893615723" />
					<vertex x="16.2439957" y="-0.75" z="-3.23875427" />
					<vertex x="16.2439957" y="2.25" z="-3.23875427" />
					<vertex x="17.1410828" y="2.25" z="-3.75674438" />
					<vertex x="16.2439957" y="-0.75" z="-3.23875427" />
					<vertex x="11.1980057" y="-2.25" z="-0.73828125" />
					<vertex x="11.1980057" y="2.25" z="-0.73828125" />
					<vertex x="11.0360031" y="2.25" z="-1.83027649" />
					<vertex x="11.1980057" y="-2.25" z="-0.73828125" />
					<vertex x="11.0360031" y="2.25" z="-1.83027649" />
					<vertex x="11.0360031" y="-2.25" z="-1.83027649" />
					<vertex x="16.3330002" y="-0.75" z="-2.88427734" />
					<vertex x="16.5720062" y="-0.75" z="-1.26728058" />
					<vertex x="16.5720062" y="2.25" z="-1.26728058" />
					<vertex x="16.3330002" y="-0.75" z="-2.88427734" />
					<vertex x="16.5720062" y="2.25" z="-1.26728058" />
					<vertex x="16.3330002" y="2.25" z="-2.88427734" />
					<vertex x="11.1980057" y="-2.25" z="-0.73828125" />
					<vertex x="11.2520065" y="2.25" z="0.364723206" />
					<vertex x="11.1980057" y="2.25" z="-0.73828125" />
					<vertex x="12.1423416" y="-2.25" z="-12.4216232" />
					<vertex x="11.2364655" y="-0.75" z="-11.8985596" />
					<vertex x="7.17021942" y="-2.25" z="-9.55066681" />
					<vertex x="6.80599976" y="-0.75" z="-9.82128143" />
					<vertex x="6.80599976" y="2.25" z="-9.82128143" />
					<vertex x="7.17021942" y="-0.75" z="-9.55066681" />
					<vertex x="7.77100372" y="2.25" z="-9.10427856" />
					<vertex x="7.17021942" y="-0.75" z="-9.55066681" />
					<vertex x="6.80599976" y="2.25" z="-9.82128143" />
					<vertex x="17.1410828" y="-2.25" z="-3.75674438" />
					<vertex x="16.2439957" y="-0.75" z="-3.23875427" />
					<vertex x="17.1410828" y="2.25" z="-3.75674438" />
					<vertex x="1.63200378" y="-0.75" z="-16.207283" />
					<vertex x="0" y="-0.75" z="-16.2872772" />
					<vertex x="0" y="-0.75" z="-11.8852768" />
					<vertex x="13.6440048" y="-2.25" z="11.5617218" />
					<vertex x="13.6440048" y="2.25" z="11.5617218" />
					<vertex x="12.4800034" y="2.25" z="12.8447189" />
					<vertex x="0" y="-0.75" z="-11.8852768" />
					<vertex x="-1.2009964" y="-0.75" z="-11.8262787" />
					<vertex x="-1.2009964" y="2.25" z="-11.8262787" />
					<vertex x="0" y="-0.75" z="-11.8852768" />
					<vertex x="-1.2009964" y="2.25" z="-11.8262787" />
					<vertex x="0" y="2.25" z="-11.8852768" />
					<vertex x="13.6440048" y="-2.25" z="11.5617218" />
					<vertex x="12.4800034" y="2.25" z="12.8447189" />
					<vertex x="12.4800034" y="-2.25" z="12.8447189" />
					<vertex x="7.77100372" y="-2.25" z="-9.10427856" />
					<vertex x="7.17021942" y="-2.25" z="-9.55066681" />
					<vertex x="7.17021942" y="-0.75" z="-9.55066681" />
					<vertex x="7.77100372" y="-2.25" z="-9.10427856" />
					<vertex x="7.17021942" y="-0.75" z="-9.55066681" />
					<vertex x="7.77100372" y="2.25" z="-9.10427856" />
					<vertex x="-1.2009964" y="-0.75" z="-11.8262787" />
					<vertex x="-1.63199615" y="-0.75" z="-16.207283" />
					<vertex x="-2.38999939" y="-0.75" z="-11.6502762" />
					<vertex x="-1.2009964" y="-0.75" z="-11.8262787" />
					<vertex x="-2.38999939" y="-0.75" z="-11.6502762" />
					<vertex x="-2.38999939" y="2.25" z="-11.6502762" />
					<vertex x="-1.2009964" y="-0.75" z="-11.8262787" />
					<vertex x="-2.38999939" y="2.25" z="-11.6502762" />
					<vertex x="-1.2009964" y="2.25" z="-11.8262787" />
					<vertex x="13.6440048" y="2.25" z="11.5617218" />
					<vertex x="13.6440048" y="-2.25" z="11.5617218" />
					<vertex x="14.6750031" y="2.25" z="10.170723" />
					<vertex x="14.6750031" y="-2.25" z="10.170723" />
					<vertex x="14.6750031" y="2.25" z="10.170723" />
					<vertex x="13.6440048" y="-2.25" z="11.5617218" />
					<vertex x="7.17021942" y="-0.75" z="-9.55066681" />
					<vertex x="9.25200653" y="-0.75" z="-13.4812775" />
					<vertex x="6.80599976" y="-0.75" z="-9.82128143" />
					<vertex x="3.55599976" y="-0.75" z="-11.3582764" />
					<vertex x="4.68800354" y="-0.75" z="-10.9532776" />
					<vertex x="4.83399963" y="-0.75" z="-15.570282" />
					<vertex x="-2.38999939" y="-0.75" z="-11.6502762" />
					<vertex x="-3.24900055" y="-0.75" z="-15.968277" />
					<vertex x="-3.55599976" y="-0.75" z="-11.3582764" />
					<vertex x="-2.38999939" y="-0.75" z="-11.6502762" />
					<vertex x="-3.55599976" y="-0.75" z="-11.3582764" />
					<vertex x="-3.55599976" y="2.25" z="-11.3582764" />
					<vertex x="-2.38999939" y="-0.75" z="-11.6502762" />
					<vertex x="-3.55599976" y="2.25" z="-11.3582764" />
					<vertex x="-2.38999939" y="2.25" z="-11.6502762" />
					<vertex x="5.77500153" y="2.25" z="-10.4392776" />
					<vertex x="6.80599976" y="-0.75" z="-9.82128143" />
					<vertex x="5.77500153" y="-0.75" z="-10.4392776" />
					<vertex x="-3.55599976" y="-0.75" z="-11.3582764" />
					<vertex x="-4.83399963" y="-0.75" z="-15.570282" />
					<vertex x="-4.68799591" y="-0.75" z="-10.9532776" />
					<vertex x="15.5660019" y="-2.25" z="8.6847229" />
					<vertex x="15.5660019" y="2.25" z="8.6847229" />
					<vertex x="14.6750031" y="2.25" z="10.170723" />
					<vertex x="15.5660019" y="-2.25" z="8.6847229" />
					<vertex x="14.6750031" y="2.25" z="10.170723" />
					<vertex x="14.6750031" y="-2.25" z="10.170723" />
					<vertex x="-3.55599976" y="-0.75" z="-11.3582764" />
					<vertex x="-4.68799591" y="-0.75" z="-10.9532776" />
					<vertex x="-4.68799591" y="2.25" z="-10.9532776" />
					<vertex x="-3.55599976" y="-0.75" z="-11.3582764" />
					<vertex x="-4.68799591" y="2.25" z="-10.9532776" />
					<vertex x="-3.55599976" y="2.25" z="-11.3582764" />
					<vertex x="5.77500153" y="2.25" z="-10.4392776" />
					<vertex x="6.80599976" y="2.25" z="-9.82128143" />
					<vertex x="6.80599976" y="-0.75" z="-9.82128143" />
					<vertex x="16.3059998" y="-2.25" z="7.11872101" />
					<vertex x="16.3059998" y="2.25" z="7.11872101" />
					<vertex x="15.5660019" y="2.25" z="8.6847229" />
					<vertex x="16.3059998" y="-2.25" z="7.11872101" />
					<vertex x="15.5660019" y="2.25" z="8.6847229" />
					<vertex x="15.5660019" y="-2.25" z="8.6847229" />
					<vertex x="2.38999939" y="-0.75" z="-11.6502762" />
					<vertex x="3.55599976" y="-0.75" z="-11.3582764" />
					<vertex x="3.24900055" y="-0.75" z="-15.968277" />
					<vertex x="16.3059998" y="-2.25" z="7.11872101" />
					<vertex x="16.8899994" y="2.25" z="5.48872375" />
					<vertex x="16.3059998" y="2.25" z="7.11872101" />
					<vertex x="16.8899994" y="-2.25" z="5.48872375" />
					<vertex x="16.8899994" y="2.25" z="5.48872375" />
					<vertex x="16.3059998" y="-2.25" z="7.11872101" />
					<vertex x="-4.68799591" y="-0.75" z="-10.9532776" />
					<vertex x="-6.37299347" y="-0.75" z="-15.0202789" />
					<vertex x="-5.7749939" y="-0.75" z="-10.4392776" />
					<vertex x="16.8899994" y="2.25" z="5.48872375" />
					<vertex x="16.8899994" y="-2.25" z="5.48872375" />
					<vertex x="17.3110046" y="-2.25" z="3.80771637" />
					<vertex x="4.68800354" y="-0.75" z="-10.9532776" />
					<vertex x="4.68800354" y="2.25" z="-10.9532776" />
					<vertex x="5.77500153" y="-0.75" z="-10.4392776" />
					<vertex x="5.77500153" y="2.25" z="-10.4392776" />
					<vertex x="5.77500153" y="-0.75" z="-10.4392776" />
					<vertex x="4.68800354" y="2.25" z="-10.9532776" />
					<vertex x="-4.68799591" y="2.25" z="-10.9532776" />
					<vertex x="-5.7749939" y="-0.75" z="-10.4392776" />
					<vertex x="-5.7749939" y="2.25" z="-10.4392776" />
					<vertex x="5.77500153" y="-0.75" z="-10.4392776" />
					<vertex x="6.3730011" y="-0.75" z="-15.0202789" />
					<vertex x="4.68800354" y="-0.75" z="-10.9532776" />
					<vertex x="-4.68799591" y="-0.75" z="-10.9532776" />
					<vertex x="-5.7749939" y="-0.75" z="-10.4392776" />
					<vertex x="-4.68799591" y="2.25" z="-10.9532776" />
					<vertex x="4.68800354" y="-0.75" z="-10.9532776" />
					<vertex x="3.55599976" y="-0.75" z="-11.3582764" />
					<vertex x="3.55599976" y="2.25" z="-11.3582764" />
					<vertex x="4.68800354" y="-0.75" z="-10.9532776" />
					<vertex x="3.55599976" y="2.25" z="-11.3582764" />
					<vertex x="4.68800354" y="2.25" z="-10.9532776" />
					<vertex x="4.83399963" y="-0.75" z="-15.570282" />
					<vertex x="3.24900055" y="-0.75" z="-15.968277" />
					<vertex x="3.55599976" y="-0.75" z="-11.3582764" />
					<vertex x="-5.7749939" y="-0.75" z="-10.4392776" />
					<vertex x="-7.84999847" y="-0.75" z="-14.3212814" />
					<vertex x="-6.80599976" y="-0.75" z="-9.82128143" />
					<vertex x="3.55599976" y="-0.75" z="-11.3582764" />
					<vertex x="2.38999939" y="-0.75" z="-11.6502762" />
					<vertex x="2.38999939" y="2.25" z="-11.6502762" />
					<vertex x="3.55599976" y="-0.75" z="-11.3582764" />
					<vertex x="2.38999939" y="2.25" z="-11.6502762" />
					<vertex x="3.55599976" y="2.25" z="-11.3582764" />
					<vertex x="2.38999939" y="-0.75" z="-11.6502762" />
					<vertex x="1.63200378" y="-0.75" z="-16.207283" />
					<vertex x="1.20100403" y="-0.75" z="-11.8262787" />
					<vertex x="-5.7749939" y="2.25" z="-10.4392776" />
					<vertex x="-6.80599976" y="-0.75" z="-9.82128143" />
					<vertex x="-6.80599976" y="2.25" z="-9.82128143" />
					<vertex x="-5.7749939" y="-0.75" z="-10.4392776" />
					<vertex x="-6.80599976" y="-0.75" z="-9.82128143" />
					<vertex x="-5.7749939" y="2.25" z="-10.4392776" />
					<vertex x="2.38999939" y="-0.75" z="-11.6502762" />
					<vertex x="1.20100403" y="-0.75" z="-11.8262787" />
					<vertex x="1.20100403" y="2.25" z="-11.8262787" />
					<vertex x="2.38999939" y="-0.75" z="-11.6502762" />
					<vertex x="1.20100403" y="2.25" z="-11.8262787" />
					<vertex x="2.38999939" y="2.25" z="-11.6502762" />
					<vertex x="7.13899994" y="-2.25" z="9.06272125" />
					<vertex x="7.95700073" y="-2.25" z="8.32172394" />
					<vertex x="11.1970062" y="-2.25" z="14.0087204" />
					<vertex x="5.30400085" y="-2.25" z="10.2887192" />
					<vertex x="6.25200653" y="-2.25" z="9.72071838" />
					<vertex x="11.1970062" y="-2.25" z="14.0087204" />
					<vertex x="0" y="-0.75" z="-11.8852768" />
					<vertex x="1.20100403" y="-0.75" z="-11.8262787" />
					<vertex x="1.63200378" y="-0.75" z="-16.207283" />
					<vertex x="12.4800034" y="-2.25" z="12.8447189" />
					<vertex x="11.1970062" y="-2.25" z="14.0087204" />
					<vertex x="7.95700073" y="-2.25" z="8.32172394" />
					<vertex x="0" y="2.25" z="-11.8852768" />
					<vertex x="1.20100403" y="2.25" z="-11.8262787" />
					<vertex x="0" y="-0.75" z="-11.8852768" />
					<vertex x="1.20100403" y="-0.75" z="-11.8262787" />
					<vertex x="0" y="-0.75" z="-11.8852768" />
					<vertex x="1.20100403" y="2.25" z="-11.8262787" />
					<vertex x="13.6440048" y="-2.25" z="11.5617218" />
					<vertex x="12.4800034" y="-2.25" z="12.8447189" />
					<vertex x="7.95700073" y="-2.25" z="8.32172394" />
					<vertex x="-7.77099609" y="2.25" z="-9.10427856" />
					<vertex x="-7.17021179" y="-0.75" z="-9.55066681" />
					<vertex x="-7.77099609" y="-2.25" z="-9.10427856" />
					<vertex x="15.5660019" y="-2.25" z="8.6847229" />
					<vertex x="14.6750031" y="-2.25" z="10.170723" />
					<vertex x="9.35600281" y="-2.25" z="6.61672211" />
					<vertex x="1.10300446" y="-2.25" z="-10.8332825" />
					<vertex x="1.10300446" y="2.25" z="-10.8332825" />
					<vertex x="0" y="2.25" z="-10.8872833" />
					<vertex x="8.69800568" y="-2.25" z="7.50372314" />
					<vertex x="9.35600281" y="-2.25" z="6.61672211" />
					<vertex x="13.6440048" y="-2.25" z="11.5617218" />
					<vertex x="-7.17021179" y="-2.25" z="-9.55066681" />
					<vertex x="-7.77099609" y="-2.25" z="-9.10427856" />
					<vertex x="-7.17021179" y="-0.75" z="-9.55066681" />
					<vertex x="-6.80599976" y="-0.75" z="-9.82128143" />
					<vertex x="-7.17021179" y="-0.75" z="-9.55066681" />
					<vertex x="-6.80599976" y="2.25" z="-9.82128143" />
					<vertex x="2.19499969" y="-2.25" z="-10.6712799" />
					<vertex x="2.19499969" y="2.25" z="-10.6712799" />
					<vertex x="1.10300446" y="2.25" z="-10.8332825" />
					<vertex x="2.19499969" y="-2.25" z="-10.6712799" />
					<vertex x="1.10300446" y="2.25" z="-10.8332825" />
					<vertex x="1.10300446" y="-2.25" z="-10.8332825" />
					<vertex x="3.26600647" y="-2.25" z="-10.4032822" />
					<vertex x="3.26600647" y="2.25" z="-10.4032822" />
					<vertex x="2.19499969" y="2.25" z="-10.6712799" />
					<vertex x="3.26600647" y="-2.25" z="-10.4032822" />
					<vertex x="2.19499969" y="2.25" z="-10.6712799" />
					<vertex x="2.19499969" y="-2.25" z="-10.6712799" />
					<vertex x="-7.13899994" y="-2.25" z="-8.33328247" />
					<vertex x="-7.13899994" y="2.25" z="-8.33328247" />
					<vertex x="-7.95700073" y="2.25" z="-7.59227753" />
					<vertex x="-6.2519989" y="-2.25" z="-8.9912796" />
					<vertex x="-6.2519989" y="2.25" z="-8.9912796" />
					<vertex x="-7.13899994" y="2.25" z="-8.33328247" />
					<vertex x="-6.2519989" y="-2.25" z="-8.9912796" />
					<vertex x="-7.13899994" y="2.25" z="-8.33328247" />
					<vertex x="-7.13899994" y="-2.25" z="-8.33328247" />
					<vertex x="14.6750031" y="-2.25" z="10.170723" />
					<vertex x="13.6440048" y="-2.25" z="11.5617218" />
					<vertex x="9.35600281" y="-2.25" z="6.61672211" />
					<vertex x="4.30599976" y="-2.25" z="-10.0312805" />
					<vertex x="4.30599976" y="2.25" z="-10.0312805" />
					<vertex x="3.26600647" y="2.25" z="-10.4032822" />
					<vertex x="4.30599976" y="-2.25" z="-10.0312805" />
					<vertex x="3.26600647" y="2.25" z="-10.4032822" />
					<vertex x="3.26600647" y="-2.25" z="-10.4032822" />
					<vertex x="-5.30399323" y="-2.25" z="-9.5592804" />
					<vertex x="-5.30399323" y="2.25" z="-9.5592804" />
					<vertex x="-6.2519989" y="2.25" z="-8.9912796" />
					<vertex x="-5.30399323" y="-2.25" z="-9.5592804" />
					<vertex x="-6.2519989" y="2.25" z="-8.9912796" />
					<vertex x="-6.2519989" y="-2.25" z="-8.9912796" />
					<vertex x="5.30400085" y="-2.25" z="-9.5592804" />
					<vertex x="5.30400085" y="2.25" z="-9.5592804" />
					<vertex x="4.30599976" y="2.25" z="-10.0312805" />
					<vertex x="5.30400085" y="-2.25" z="-9.5592804" />
					<vertex x="4.30599976" y="2.25" z="-10.0312805" />
					<vertex x="4.30599976" y="-2.25" z="-10.0312805" />
					<vertex x="-4.30599976" y="-2.25" z="-10.0312805" />
					<vertex x="-4.30599976" y="2.25" z="-10.0312805" />
					<vertex x="-5.30399323" y="2.25" z="-9.5592804" />
					<vertex x="-4.30599976" y="-2.25" z="-10.0312805" />
					<vertex x="-5.30399323" y="2.25" z="-9.5592804" />
					<vertex x="-5.30399323" y="-2.25" z="-9.5592804" />
					<vertex x="6.25200653" y="-2.25" z="9.72071838" />
					<vertex x="7.13899994" y="-2.25" z="9.06272125" />
					<vertex x="11.1970062" y="-2.25" z="14.0087204" />
					<vertex x="4.30599976" y="-2.25" z="10.7607193" />
					<vertex x="5.30400085" y="-2.25" z="10.2887192" />
					<vertex x="5.00200653" y="-2.25" z="11.5342407" />
					<vertex x="-3.26599884" y="-2.25" z="-10.4032822" />
					<vertex x="-3.26599884" y="2.25" z="-10.4032822" />
					<vertex x="-4.30599976" y="2.25" z="-10.0312805" />
					<vertex x="-3.26599884" y="-2.25" z="-10.4032822" />
					<vertex x="-4.30599976" y="2.25" z="-10.0312805" />
					<vertex x="-4.30599976" y="-2.25" z="-10.0312805" />
					<vertex x="6.25200653" y="-2.25" z="-8.9912796" />
					<vertex x="6.25200653" y="2.25" z="-8.9912796" />
					<vertex x="5.30400085" y="2.25" z="-9.5592804" />
					<vertex x="6.25200653" y="-2.25" z="-8.9912796" />
					<vertex x="5.30400085" y="2.25" z="-9.5592804" />
					<vertex x="5.30400085" y="-2.25" z="-9.5592804" />
					<vertex x="-2.19499969" y="-2.25" z="-10.6712799" />
					<vertex x="-2.19499969" y="2.25" z="-10.6712799" />
					<vertex x="-3.26599884" y="2.25" z="-10.4032822" />
					<vertex x="-2.19499969" y="-2.25" z="-10.6712799" />
					<vertex x="-3.26599884" y="2.25" z="-10.4032822" />
					<vertex x="-3.26599884" y="-2.25" z="-10.4032822" />
					<vertex x="5.00200653" y="-2.25" z="11.5342407" />
					<vertex x="4.68800354" y="-2.25" z="11.6827164" />
					<vertex x="4.30599976" y="-2.25" z="10.7607193" />
					<vertex x="4.68800354" y="-2.25" z="11.6827164" />
					<vertex x="3.55599976" y="-2.25" z="12.0877228" />
					<vertex x="4.30599976" y="-2.25" z="10.7607193" />
					<vertex x="-1.10299683" y="-2.25" z="-10.8332825" />
					<vertex x="-1.10299683" y="2.25" z="-10.8332825" />
					<vertex x="-2.19499969" y="2.25" z="-10.6712799" />
					<vertex x="-1.10299683" y="-2.25" z="-10.8332825" />
					<vertex x="-2.19499969" y="2.25" z="-10.6712799" />
					<vertex x="-2.19499969" y="-2.25" z="-10.6712799" />
					<vertex x="7.13899994" y="-2.25" z="-8.33328247" />
					<vertex x="7.13899994" y="2.25" z="-8.33328247" />
					<vertex x="6.25200653" y="2.25" z="-8.9912796" />
					<vertex x="7.13899994" y="-2.25" z="-8.33328247" />
					<vertex x="6.25200653" y="2.25" z="-8.9912796" />
					<vertex x="6.25200653" y="-2.25" z="-8.9912796" />
					<vertex x="3.26600647" y="-2.25" z="11.1327209" />
					<vertex x="4.30599976" y="-2.25" z="10.7607193" />
					<vertex x="3.55599976" y="-2.25" z="12.0877228" />
					<vertex x="3.55599976" y="-2.25" z="12.0877228" />
					<vertex x="2.38999939" y="-2.25" z="12.3797226" />
					<vertex x="3.26600647" y="-2.25" z="11.1327209" />
					<vertex x="2.19499969" y="-2.25" z="11.4007187" />
					<vertex x="3.26600647" y="-2.25" z="11.1327209" />
					<vertex x="2.38999939" y="-2.25" z="12.3797226" />
					<vertex x="0" y="-2.25" z="-10.8872833" />
					<vertex x="0" y="2.25" z="-10.8872833" />
					<vertex x="-1.10299683" y="2.25" z="-10.8332825" />
					<vertex x="0" y="-2.25" z="-10.8872833" />
					<vertex x="-1.10299683" y="2.25" z="-10.8332825" />
					<vertex x="-1.10299683" y="-2.25" z="-10.8332825" />
					<vertex x="1.10300446" y="-2.25" z="-10.8332825" />
					<vertex x="0" y="2.25" z="-10.8872833" />
					<vertex x="0" y="-2.25" z="-10.8872833" />
					<vertex x="2.38999939" y="-2.25" z="12.3797226" />
					<vertex x="1.20100403" y="-2.25" z="12.5557175" />
					<vertex x="2.19499969" y="-2.25" z="11.4007187" />
					<vertex x="1.10300446" y="-2.25" z="11.5627213" />
					<vertex x="2.19499969" y="-2.25" z="11.4007187" />
					<vertex x="1.20100403" y="-2.25" z="12.5557175" />
					<vertex x="-6.80599976" y="-0.75" z="-9.82128143" />
					<vertex x="-9.2519989" y="-0.75" z="-13.4812775" />
					<vertex x="-7.17021179" y="-0.75" z="-9.55066681" />
					<vertex x="-11.2364655" y="-0.75" z="-11.8985596" />
					<vertex x="-7.17021179" y="-0.75" z="-9.55066681" />
					<vertex x="-10.5639954" y="-0.75" z="-12.5082779" />
					<vertex x="-10.5639954" y="-0.75" z="-12.5082779" />
					<vertex x="-7.17021179" y="-0.75" z="-9.55066681" />
					<vertex x="-9.2519989" y="-0.75" z="-13.4812775" />
					<vertex x="-17.310997" y="-2.25" z="3.80771637" />
					<vertex x="-17.5649948" y="-2.25" z="2.09471893" />
					<vertex x="-11.197998" y="-2.25" z="1.46772003" />
					<vertex x="-9.2519989" y="-0.75" z="-13.4812775" />
					<vertex x="-6.80599976" y="-0.75" z="-9.82128143" />
					<vertex x="-7.84999847" y="-0.75" z="-14.3212814" />
					<vertex x="-10.3959961" y="-2.25" z="4.67072296" />
					<vertex x="-9.92399597" y="-2.25" z="5.66871643" />
					<vertex x="-16.3059998" y="-2.25" z="7.11872101" />
					<vertex x="-7.17021179" y="-0.75" z="-9.55066681" />
					<vertex x="-11.2364655" y="-0.75" z="-11.8985596" />
					<vertex x="-7.17021179" y="-2.25" z="-9.55066681" />
					<vertex x="-15.5659943" y="-2.25" z="8.6847229" />
					<vertex x="-16.3059998" y="-2.25" z="7.11872101" />
					<vertex x="-9.92399597" y="-2.25" z="5.66871643" />
					<vertex x="-9.35599518" y="-2.25" z="6.61672211" />
					<vertex x="-15.5659943" y="-2.25" z="8.6847229" />
					<vertex x="-9.92399597" y="-2.25" z="5.66871643" />
					<vertex x="-6.80599976" y="2.25" z="-9.82128143" />
					<vertex x="-7.17021179" y="-0.75" z="-9.55066681" />
					<vertex x="-7.77099609" y="2.25" z="-9.10427856" />
					<vertex x="-7.77099609" y="-2.25" z="-9.10427856" />
					<vertex x="-8.66199493" y="-2.25" z="-8.29727936" />
					<vertex x="-8.66199493" y="2.25" z="-8.29727936" />
					<vertex x="-7.77099609" y="-2.25" z="-9.10427856" />
					<vertex x="-8.66199493" y="2.25" z="-8.29727936" />
					<vertex x="-7.77099609" y="2.25" z="-9.10427856" />
					<vertex x="-8.66199493" y="-2.25" z="-8.29727936" />
					<vertex x="-9.46899414" y="-2.25" z="-7.40628052" />
					<vertex x="-9.46899414" y="2.25" z="-7.40628052" />
					<vertex x="-8.66199493" y="-2.25" z="-8.29727936" />
					<vertex x="-9.46899414" y="2.25" z="-7.40628052" />
					<vertex x="-8.66199493" y="2.25" z="-8.29727936" />
					<vertex x="-9.46899414" y="-2.25" z="-7.40628052" />
					<vertex x="-10.185997" y="-2.25" z="-6.44127655" />
					<vertex x="-10.185997" y="2.25" z="-6.44127655" />
					<vertex x="-9.46899414" y="-2.25" z="-7.40628052" />
					<vertex x="-10.185997" y="2.25" z="-6.44127655" />
					<vertex x="-9.46899414" y="2.25" z="-7.40628052" />
					<vertex x="-10.185997" y="-2.25" z="-6.44127655" />
					<vertex x="-10.8039932" y="-2.25" z="-5.41027832" />
					<vertex x="-10.8039932" y="2.25" z="-5.41027832" />
					<vertex x="-10.185997" y="-2.25" z="-6.44127655" />
					<vertex x="-10.8039932" y="2.25" z="-5.41027832" />
					<vertex x="-10.185997" y="2.25" z="-6.44127655" />
					<vertex x="15.9350052" y="-0.75" z="5.19872284" />
					<vertex x="16.3330002" y="-0.75" z="3.61372375" />
					<vertex x="11.7229996" y="-0.75" z="3.92072296" />
					<vertex x="12.0149994" y="-0.75" z="2.7547226" />
					<vertex x="11.7229996" y="-0.75" z="3.92072296" />
					<vertex x="16.3330002" y="-0.75" z="3.61372375" />
					<vertex x="16.3330002" y="-0.75" z="3.61372375" />
					<vertex x="16.5720062" y="-0.75" z="1.99671936" />
					<vertex x="12.0149994" y="-0.75" z="2.7547226" />
					<vertex x="12.1910019" y="-0.75" z="1.5657196" />
					<vertex x="12.0149994" y="-0.75" z="2.7547226" />
					<vertex x="16.5720062" y="-0.75" z="1.99671936" />
					<vertex x="12.25" y="-0.75" z="0.364723206" />
					<vertex x="12.1910019" y="-0.75" z="1.5657196" />
					<vertex x="16.5720062" y="-0.75" z="1.99671936" />
					<vertex x="16.6520004" y="-0.75" z="0.364723206" />
					<vertex x="12.25" y="-0.75" z="0.364723206" />
					<vertex x="16.5720062" y="-0.75" z="1.99671936" />
					<vertex x="11.7229996" y="-0.75" z="3.92072296" />
					<vertex x="11.3180008" y="-0.75" z="5.05271912" />
					<vertex x="15.9350052" y="-0.75" z="5.19872284" />
					<vertex x="15.3850021" y="-0.75" z="6.73771667" />
					<vertex x="15.9350052" y="-0.75" z="5.19872284" />
					<vertex x="11.3180008" y="-0.75" z="5.05271912" />
					<vertex x="11.3180008" y="-0.75" z="5.05271912" />
					<vertex x="10.8040009" y="-0.75" z="6.1397171" />
					<vertex x="15.3850021" y="-0.75" z="6.73771667" />
					<vertex x="16.6520004" y="-0.75" z="0.364723206" />
					<vertex x="16.6520004" y="2.25" z="0.364723206" />
					<vertex x="16.5720062" y="-0.75" z="-1.26728058" />
					<vertex x="16.5720062" y="2.25" z="-1.26728058" />
					<vertex x="16.5720062" y="-0.75" z="-1.26728058" />
					<vertex x="16.6520004" y="2.25" z="0.364723206" />
					<vertex x="-10.8039932" y="2.25" z="-5.41027832" />
					<vertex x="-10.8039932" y="-2.25" z="-5.41027832" />
					<vertex x="-11.3179932" y="-2.25" z="-4.32328033" />
					<vertex x="-10.8039932" y="2.25" z="-5.41027832" />
					<vertex x="-11.3179932" y="-2.25" z="-4.32328033" />
					<vertex x="-11.3179932" y="2.25" z="-4.32328033" />
					<vertex x="16.6520004" y="-0.75" z="0.364723206" />
					<vertex x="16.5720062" y="-0.75" z="1.99671936" />
					<vertex x="16.5720062" y="2.25" z="1.99671936" />
					<vertex x="16.6520004" y="-0.75" z="0.364723206" />
					<vertex x="16.5720062" y="2.25" z="1.99671936" />
					<vertex x="16.6520004" y="2.25" z="0.364723206" />
					<vertex x="-11.3179932" y="-2.25" z="-4.32328033" />
					<vertex x="-11.7229996" y="-2.25" z="-3.19127655" />
					<vertex x="-11.7229996" y="2.25" z="-3.19127655" />
					<vertex x="-11.3179932" y="-2.25" z="-4.32328033" />
					<vertex x="-11.7229996" y="2.25" z="-3.19127655" />
					<vertex x="-11.3179932" y="2.25" z="-4.32328033" />
					<vertex x="-12.0149994" y="2.25" z="-2.02527618" />
					<vertex x="-11.7229996" y="2.25" z="-3.19127655" />
					<vertex x="-12.0149994" y="-2.25" z="-2.02527618" />
					<vertex x="-11.7229996" y="-2.25" z="-3.19127655" />
					<vertex x="-12.0149994" y="-2.25" z="-2.02527618" />
					<vertex x="-11.7229996" y="2.25" z="-3.19127655" />
					<vertex x="16.5720062" y="-0.75" z="1.99671936" />
					<vertex x="16.3330002" y="-0.75" z="3.61372375" />
					<vertex x="16.3330002" y="2.25" z="3.61372375" />
					<vertex x="16.5720062" y="-0.75" z="1.99671936" />
					<vertex x="16.3330002" y="2.25" z="3.61372375" />
					<vertex x="16.5720062" y="2.25" z="1.99671936" />
					<vertex x="16.3330002" y="-0.75" z="3.61372375" />
					<vertex x="15.9350052" y="-0.75" z="5.19872284" />
					<vertex x="15.9350052" y="2.25" z="5.19872284" />
					<vertex x="16.3330002" y="-0.75" z="3.61372375" />
					<vertex x="15.9350052" y="2.25" z="5.19872284" />
					<vertex x="16.3330002" y="2.25" z="3.61372375" />
					<vertex x="-17.1410751" y="-2.25" z="-3.75674438" />
					<vertex x="-16.243988" y="-0.75" z="-3.23875427" />
					<vertex x="-12.1825104" y="-2.25" z="-0.893615723" />
					<vertex x="15.9350052" y="-0.75" z="5.19872284" />
					<vertex x="15.3850021" y="-0.75" z="6.73771667" />
					<vertex x="15.3850021" y="2.25" z="6.73771667" />
					<vertex x="15.9350052" y="-0.75" z="5.19872284" />
					<vertex x="15.3850021" y="2.25" z="6.73771667" />
					<vertex x="15.9350052" y="2.25" z="5.19872284" />
					<vertex x="-12.1909943" y="-0.75" z="-0.836280823" />
					<vertex x="-12.1909943" y="2.25" z="-0.836280823" />
					<vertex x="-12.1825104" y="-0.75" z="-0.893615723" />
					<vertex x="-12.1909943" y="2.25" z="-0.836280823" />
					<vertex x="-12.0149994" y="2.25" z="-2.02527618" />
					<vertex x="-12.1825104" y="-0.75" z="-0.893615723" />
					<vertex x="-12.0149994" y="-2.25" z="-2.02527618" />
					<vertex x="-12.1825104" y="-0.75" z="-0.893615723" />
					<vertex x="-12.0149994" y="2.25" z="-2.02527618" />
					<vertex x="15.3850021" y="-0.75" z="6.73771667" />
					<vertex x="14.6860046" y="-0.75" z="8.21472168" />
					<vertex x="14.6860046" y="2.25" z="8.21472168" />
					<vertex x="15.3850021" y="-0.75" z="6.73771667" />
					<vertex x="14.6860046" y="2.25" z="8.21472168" />
					<vertex x="15.3850021" y="2.25" z="6.73771667" />
					<vertex x="-12.0149994" y="-2.25" z="-2.02527618" />
					<vertex x="-12.1825104" y="-2.25" z="-0.893615723" />
					<vertex x="-12.1825104" y="-0.75" z="-0.893615723" />
					<vertex x="14.6860046" y="-0.75" z="8.21472168" />
					<vertex x="13.8460007" y="-0.75" z="9.61672211" />
					<vertex x="13.8460007" y="2.25" z="9.61672211" />
					<vertex x="14.6860046" y="-0.75" z="8.21472168" />
					<vertex x="13.8460007" y="2.25" z="9.61672211" />
					<vertex x="14.6860046" y="2.25" z="8.21472168" />
					<vertex x="-12.1825104" y="-0.75" z="-0.893615723" />
					<vertex x="-16.5719986" y="-0.75" z="-1.26728058" />
					<vertex x="-12.1909943" y="-0.75" z="-0.836280823" />
					<vertex x="-12.1909943" y="-0.75" z="-0.836280823" />
					<vertex x="-16.5719986" y="-0.75" z="-1.26728058" />
					<vertex x="-12.25" y="-0.75" z="0.364723206" />
					<vertex x="-12.1909943" y="-0.75" z="-0.836280823" />
					<vertex x="-12.25" y="-0.75" z="0.364723206" />
					<vertex x="-12.25" y="2.25" z="0.364723206" />
					<vertex x="-12.1909943" y="-0.75" z="-0.836280823" />
					<vertex x="-12.25" y="2.25" z="0.364723206" />
					<vertex x="-12.1909943" y="2.25" z="-0.836280823" />
					<vertex x="13.8460007" y="-0.75" z="9.61672211" />
					<vertex x="12.8730011" y="-0.75" z="10.9287186" />
					<vertex x="12.8730011" y="2.25" z="10.9287186" />
					<vertex x="13.8460007" y="-0.75" z="9.61672211" />
					<vertex x="12.8730011" y="2.25" z="10.9287186" />
					<vertex x="13.8460007" y="2.25" z="9.61672211" />
					<vertex x="-11.2529984" y="2.25" z="0.364723206" />
					<vertex x="-11.2529984" y="-2.25" z="0.364723206" />
					<vertex x="-11.197998" y="2.25" z="-0.73828125" />
					<vertex x="-11.197998" y="-2.25" z="-0.73828125" />
					<vertex x="-11.197998" y="2.25" z="-0.73828125" />
					<vertex x="-11.2529984" y="-2.25" z="0.364723206" />
					<vertex x="12.8730011" y="-0.75" z="10.9287186" />
					<vertex x="11.7750015" y="-0.75" z="12.1397171" />
					<vertex x="11.7750015" y="2.25" z="12.1397171" />
					<vertex x="12.8730011" y="-0.75" z="10.9287186" />
					<vertex x="11.7750015" y="2.25" z="12.1397171" />
					<vertex x="12.8730011" y="2.25" z="10.9287186" />
					<vertex x="-11.0359955" y="-2.25" z="-1.83027649" />
					<vertex x="-11.0359955" y="2.25" z="-1.83027649" />
					<vertex x="-11.197998" y="2.25" z="-0.73828125" />
					<vertex x="-11.0359955" y="-2.25" z="-1.83027649" />
					<vertex x="-11.197998" y="2.25" z="-0.73828125" />
					<vertex x="-11.197998" y="-2.25" z="-0.73828125" />
					<vertex x="-3.44299316" y="2.25" z="-16.9462814" />
					<vertex x="-3.24900055" y="2.25" z="-15.968277" />
					<vertex x="-1.72999573" y="2.25" z="-17.2002792" />
					<vertex x="-1.63199615" y="2.25" z="-16.207283" />
					<vertex x="0" y="2.25" z="-16.2872772" />
					<vertex x="0" y="2.25" z="-17.2852783" />
					<vertex x="-1.72999573" y="2.25" z="-17.2002792" />
					<vertex x="-1.63199615" y="2.25" z="-16.207283" />
					<vertex x="0" y="2.25" z="-17.2852783" />
					<vertex x="-10.7679977" y="-2.25" z="-2.90128326" />
					<vertex x="-10.7679977" y="2.25" z="-2.90128326" />
					<vertex x="-11.0359955" y="2.25" z="-1.83027649" />
					<vertex x="-10.7679977" y="-2.25" z="-2.90128326" />
					<vertex x="-11.0359955" y="2.25" z="-1.83027649" />
					<vertex x="-11.0359955" y="-2.25" z="-1.83027649" />
					<vertex x="-10.3959961" y="-2.25" z="-3.94127655" />
					<vertex x="-10.3959961" y="2.25" z="-3.94127655" />
					<vertex x="-10.7679977" y="2.25" z="-2.90128326" />
					<vertex x="-10.3959961" y="-2.25" z="-3.94127655" />
					<vertex x="-10.7679977" y="2.25" z="-2.90128326" />
					<vertex x="-10.7679977" y="-2.25" z="-2.90128326" />
					<vertex x="-9.92399597" y="-2.25" z="-4.93927765" />
					<vertex x="-9.92399597" y="2.25" z="-4.93927765" />
					<vertex x="-10.3959961" y="2.25" z="-3.94127655" />
					<vertex x="-9.92399597" y="-2.25" z="-4.93927765" />
					<vertex x="-10.3959961" y="2.25" z="-3.94127655" />
					<vertex x="-10.3959961" y="-2.25" z="-3.94127655" />
					<vertex x="-9.35599518" y="-2.25" z="-5.88728333" />
					<vertex x="-9.35599518" y="2.25" z="-5.88728333" />
					<vertex x="-9.92399597" y="2.25" z="-4.93927765" />
					<vertex x="-9.35599518" y="-2.25" z="-5.88728333" />
					<vertex x="-9.92399597" y="2.25" z="-4.93927765" />
					<vertex x="-9.92399597" y="-2.25" z="-4.93927765" />
					<vertex x="6.75400543" y="2.25" z="-15.9412766" />
					<vertex x="5.12400055" y="2.25" z="-16.5252762" />
					<vertex x="6.3730011" y="2.25" z="-15.0202789" />
					<vertex x="4.83399963" y="2.25" z="-15.570282" />
					<vertex x="5.12400055" y="2.25" z="-16.5252762" />
					<vertex x="3.24900055" y="2.25" z="-15.968277" />
					<vertex x="-8.69799805" y="-2.25" z="-6.77427673" />
					<vertex x="-8.69799805" y="2.25" z="-6.77427673" />
					<vertex x="-9.35599518" y="2.25" z="-5.88728333" />
					<vertex x="-8.69799805" y="-2.25" z="-6.77427673" />
					<vertex x="-9.35599518" y="2.25" z="-5.88728333" />
					<vertex x="-9.35599518" y="-2.25" z="-5.88728333" />
					<vertex x="7.8500061" y="2.25" z="-14.3212814" />
					<vertex x="8.31999969" y="2.25" z="-15.2012787" />
					<vertex x="6.3730011" y="2.25" z="-15.0202789" />
					<vertex x="9.25200653" y="2.25" z="-13.4812775" />
					<vertex x="8.31999969" y="2.25" z="-15.2012787" />
					<vertex x="7.8500061" y="2.25" z="-14.3212814" />
					<vertex x="4.83399963" y="2.25" z="-15.570282" />
					<vertex x="6.3730011" y="2.25" z="-15.0202789" />
					<vertex x="5.12400055" y="2.25" z="-16.5252762" />
					<vertex x="-7.95700073" y="-2.25" z="-7.59227753" />
					<vertex x="-7.95700073" y="2.25" z="-7.59227753" />
					<vertex x="-8.69799805" y="2.25" z="-6.77427673" />
					<vertex x="-7.95700073" y="-2.25" z="-7.59227753" />
					<vertex x="-8.69799805" y="2.25" z="-6.77427673" />
					<vertex x="-8.69799805" y="-2.25" z="-6.77427673" />
					<vertex x="10.564003" y="2.25" z="-12.5082779" />
					<vertex x="9.80599976" y="2.25" z="-14.3102798" />
					<vertex x="9.25200653" y="2.25" z="-13.4812775" />
					<vertex x="-7.13899994" y="-2.25" z="-8.33328247" />
					<vertex x="-7.95700073" y="2.25" z="-7.59227753" />
					<vertex x="-7.95700073" y="-2.25" z="-7.59227753" />
					<vertex x="6.75400543" y="2.25" z="-15.9412766" />
					<vertex x="6.3730011" y="2.25" z="-15.0202789" />
					<vertex x="8.31999969" y="2.25" z="-15.2012787" />
					<vertex x="11.2364655" y="2.25" z="-11.8985596" />
					<vertex x="11.1970062" y="2.25" z="-13.2792816" />
					<vertex x="10.564003" y="2.25" z="-12.5082779" />
					<vertex x="9.46900177" y="-0.75" z="8.1357193" />
					<vertex x="8.66200256" y="-0.75" z="9.02671814" />
					<vertex x="12.8730011" y="-0.75" z="10.9287186" />
					<vertex x="12.8730011" y="-0.75" z="10.9287186" />
					<vertex x="13.8460007" y="-0.75" z="9.61672211" />
					<vertex x="10.1860046" y="-0.75" z="7.17072296" />
					<vertex x="8.31999969" y="2.25" z="-15.2012787" />
					<vertex x="9.25200653" y="2.25" z="-13.4812775" />
					<vertex x="9.80599976" y="2.25" z="-14.3102798" />
					<vertex x="10.1860046" y="-0.75" z="7.17072296" />
					<vertex x="9.46900177" y="-0.75" z="8.1357193" />
					<vertex x="12.8730011" y="-0.75" z="10.9287186" />
					<vertex x="11.2364655" y="2.25" z="-11.8985596" />
					<vertex x="12.1423416" y="2.25" z="-12.4216232" />
					<vertex x="11.1970062" y="2.25" z="-13.2792816" />
					<vertex x="9.80599976" y="2.25" z="-14.3102798" />
					<vertex x="10.564003" y="2.25" z="-12.5082779" />
					<vertex x="11.1970062" y="2.25" z="-13.2792816" />
					<vertex x="10.1860046" y="-0.75" z="7.17072296" />
					<vertex x="10.8040009" y="-0.75" z="6.1397171" />
					<vertex x="10.8040009" y="2.25" z="6.1397171" />
					<vertex x="10.1860046" y="-0.75" z="7.17072296" />
					<vertex x="10.8040009" y="2.25" z="6.1397171" />
					<vertex x="10.1860046" y="2.25" z="7.17072296" />
					<vertex x="11.3180008" y="2.25" z="5.05271912" />
					<vertex x="10.8040009" y="2.25" z="6.1397171" />
					<vertex x="11.3180008" y="-0.75" z="5.05271912" />
					<vertex x="10.8040009" y="-0.75" z="6.1397171" />
					<vertex x="11.3180008" y="-0.75" z="5.05271912" />
					<vertex x="10.8040009" y="2.25" z="6.1397171" />
					<vertex x="3.44300079" y="2.25" z="-16.9462814" />
					<vertex x="1.73000336" y="2.25" z="-17.2002792" />
					<vertex x="3.24900055" y="2.25" z="-15.968277" />
					<vertex x="5.12400055" y="2.25" z="-16.5252762" />
					<vertex x="3.44300079" y="2.25" z="-16.9462814" />
					<vertex x="3.24900055" y="2.25" z="-15.968277" />
					<vertex x="1.63200378" y="2.25" z="-16.207283" />
					<vertex x="3.24900055" y="2.25" z="-15.968277" />
					<vertex x="1.73000336" y="2.25" z="-17.2002792" />
					<vertex x="13.8460007" y="-0.75" z="9.61672211" />
					<vertex x="14.6860046" y="-0.75" z="8.21472168" />
					<vertex x="10.1860046" y="-0.75" z="7.17072296" />
					<vertex x="14.6860046" y="-0.75" z="8.21472168" />
					<vertex x="15.3850021" y="-0.75" z="6.73771667" />
					<vertex x="10.8040009" y="-0.75" z="6.1397171" />
					<vertex x="-9.2519989" y="2.25" z="-13.4812775" />
					<vertex x="-9.80599976" y="2.25" z="-14.3102798" />
					<vertex x="-10.5639954" y="2.25" z="-12.5082779" />
					<vertex x="11.3180008" y="-0.75" z="5.05271912" />
					<vertex x="11.7229996" y="-0.75" z="3.92072296" />
					<vertex x="11.7229996" y="2.25" z="3.92072296" />
					<vertex x="11.3180008" y="-0.75" z="5.05271912" />
					<vertex x="11.7229996" y="2.25" z="3.92072296" />
					<vertex x="11.3180008" y="2.25" z="5.05271912" />
					<vertex x="-10.5639954" y="2.25" z="-12.5082779" />
					<vertex x="-11.1969986" y="2.25" z="-13.2792816" />
					<vertex x="-11.2364655" y="2.25" z="-11.8985596" />
					<vertex x="-7.84999847" y="2.25" z="-14.3212814" />
					<vertex x="-8.31999969" y="2.25" z="-15.2012787" />
					<vertex x="-9.2519989" y="2.25" z="-13.4812775" />
					<vertex x="10.8040009" y="-0.75" z="6.1397171" />
					<vertex x="10.1860046" y="-0.75" z="7.17072296" />
					<vertex x="14.6860046" y="-0.75" z="8.21472168" />
					<vertex x="-6.37299347" y="2.25" z="-15.0202789" />
					<vertex x="-8.31999969" y="2.25" z="-15.2012787" />
					<vertex x="-7.84999847" y="2.25" z="-14.3212814" />
					<vertex x="-12.142334" y="2.25" z="-12.4216232" />
					<vertex x="-11.2364655" y="2.25" z="-11.8985596" />
					<vertex x="-11.1969986" y="2.25" z="-13.2792816" />
					<vertex x="11.7229996" y="-0.75" z="3.92072296" />
					<vertex x="12.0149994" y="-0.75" z="2.7547226" />
					<vertex x="12.0149994" y="2.25" z="2.7547226" />
					<vertex x="11.7229996" y="-0.75" z="3.92072296" />
					<vertex x="12.0149994" y="2.25" z="2.7547226" />
					<vertex x="11.7229996" y="2.25" z="3.92072296" />
					<vertex x="-4.83399963" y="2.25" z="-15.570282" />
					<vertex x="-5.12400055" y="2.25" z="-16.5252762" />
					<vertex x="-6.37299347" y="2.25" z="-15.0202789" />
					<vertex x="-11.1969986" y="2.25" z="-13.2792816" />
					<vertex x="-10.5639954" y="2.25" z="-12.5082779" />
					<vertex x="-9.80599976" y="2.25" z="-14.3102798" />
					<vertex x="-3.24900055" y="2.25" z="-15.968277" />
					<vertex x="-5.12400055" y="2.25" z="-16.5252762" />
					<vertex x="-4.83399963" y="2.25" z="-15.570282" />
					<vertex x="-9.80599976" y="2.25" z="-14.3102798" />
					<vertex x="-9.2519989" y="2.25" z="-13.4812775" />
					<vertex x="-8.31999969" y="2.25" z="-15.2012787" />
					<vertex x="12.0149994" y="-0.75" z="2.7547226" />
					<vertex x="12.1910019" y="-0.75" z="1.5657196" />
					<vertex x="12.1910019" y="2.25" z="1.5657196" />
					<vertex x="12.0149994" y="-0.75" z="2.7547226" />
					<vertex x="12.1910019" y="2.25" z="1.5657196" />
					<vertex x="12.0149994" y="2.25" z="2.7547226" />
					<vertex x="-1.63199615" y="2.25" z="-16.207283" />
					<vertex x="-1.72999573" y="2.25" z="-17.2002792" />
					<vertex x="-3.24900055" y="2.25" z="-15.968277" />
					<vertex x="-8.31999969" y="2.25" z="-15.2012787" />
					<vertex x="-6.37299347" y="2.25" z="-15.0202789" />
					<vertex x="-6.7539978" y="2.25" z="-15.9412766" />
					<vertex x="1.73000336" y="2.25" z="-17.2002792" />
					<vertex x="0" y="2.25" z="-17.2852783" />
					<vertex x="1.63200378" y="2.25" z="-16.207283" />
					<vertex x="12.1910019" y="-0.75" z="1.5657196" />
					<vertex x="12.25" y="-0.75" z="0.364723206" />
					<vertex x="12.25" y="2.25" z="0.364723206" />
					<vertex x="12.1910019" y="-0.75" z="1.5657196" />
					<vertex x="12.25" y="2.25" z="0.364723206" />
					<vertex x="12.1910019" y="2.25" z="1.5657196" />
					<vertex x="16.6520004" y="-0.75" z="0.364723206" />
					<vertex x="16.5720062" y="-0.75" z="-1.26728058" />
					<vertex x="12.25" y="-0.75" z="0.364723206" />
					<vertex x="0" y="2.25" z="-16.2872772" />
					<vertex x="1.63200378" y="2.25" z="-16.207283" />
					<vertex x="0" y="2.25" z="-17.2852783" />
					<vertex x="-5.12400055" y="2.25" z="-16.5252762" />
					<vertex x="-3.24900055" y="2.25" z="-15.968277" />
					<vertex x="-3.44299316" y="2.25" z="-16.9462814" />
					<vertex x="-6.7539978" y="2.25" z="-15.9412766" />
					<vertex x="-6.37299347" y="2.25" z="-15.0202789" />
					<vertex x="-5.12400055" y="2.25" z="-16.5252762" />
					<vertex x="3.44300079" y="-2.25" z="-16.9462814" />
					<vertex x="3.44300079" y="2.25" z="-16.9462814" />
					<vertex x="5.12400055" y="2.25" z="-16.5252762" />
					<vertex x="12.25" y="-0.75" z="0.364723206" />
					<vertex x="12.1910019" y="-0.75" z="-0.836280823" />
					<vertex x="12.25" y="2.25" z="0.364723206" />
					<vertex x="12.1910019" y="2.25" z="-0.836280823" />
					<vertex x="12.25" y="2.25" z="0.364723206" />
					<vertex x="12.1910019" y="-0.75" z="-0.836280823" />
					<vertex x="3.44300079" y="-2.25" z="-16.9462814" />
					<vertex x="1.73000336" y="-2.25" z="-17.2002792" />
					<vertex x="1.73000336" y="2.25" z="-17.2002792" />
					<vertex x="3.44300079" y="-2.25" z="-16.9462814" />
					<vertex x="1.73000336" y="2.25" z="-17.2002792" />
					<vertex x="3.44300079" y="2.25" z="-16.9462814" />
					<vertex x="1.73000336" y="-2.25" z="-17.2002792" />
					<vertex x="0" y="-2.25" z="-17.2852783" />
					<vertex x="0" y="2.25" z="-17.2852783" />
					<vertex x="1.73000336" y="-2.25" z="-17.2002792" />
					<vertex x="0" y="2.25" z="-17.2852783" />
					<vertex x="1.73000336" y="2.25" z="-17.2002792" />
					<vertex x="0" y="-2.25" z="-17.2852783" />
					<vertex x="-1.72999573" y="-2.25" z="-17.2002792" />
					<vertex x="-1.72999573" y="2.25" z="-17.2002792" />
					<vertex x="0" y="-2.25" z="-17.2852783" />
					<vertex x="-1.72999573" y="2.25" z="-17.2002792" />
					<vertex x="0" y="2.25" z="-17.2852783" />
					<vertex x="11.2520065" y="2.25" z="0.364723206" />
					<vertex x="11.1980057" y="-2.25" z="-0.73828125" />
					<vertex x="11.2520065" y="-2.25" z="0.364723206" />
					<vertex x="-1.72999573" y="-2.25" z="-17.2002792" />
					<vertex x="-3.44299316" y="-2.25" z="-16.9462814" />
					<vertex x="-3.44299316" y="2.25" z="-16.9462814" />
					<vertex x="-1.72999573" y="-2.25" z="-17.2002792" />
					<vertex x="-3.44299316" y="2.25" z="-16.9462814" />
					<vertex x="-1.72999573" y="2.25" z="-17.2002792" />
					<vertex x="11.1980057" y="-2.25" z="1.46772003" />
					<vertex x="11.1980057" y="2.25" z="1.46772003" />
					<vertex x="11.2520065" y="2.25" z="0.364723206" />
					<vertex x="11.1980057" y="-2.25" z="1.46772003" />
					<vertex x="11.2520065" y="2.25" z="0.364723206" />
					<vertex x="11.2520065" y="-2.25" z="0.364723206" />
					<vertex x="11.0360031" y="-2.25" z="2.5597229" />
					<vertex x="11.0360031" y="2.25" z="2.5597229" />
					<vertex x="11.1980057" y="2.25" z="1.46772003" />
					<vertex x="11.0360031" y="-2.25" z="2.5597229" />
					<vertex x="11.1980057" y="2.25" z="1.46772003" />
					<vertex x="11.1980057" y="-2.25" z="1.46772003" />
					<vertex x="11.7750015" y="2.25" z="12.1397171" />
					<vertex x="12.4800034" y="2.25" z="12.8447189" />
					<vertex x="12.8730011" y="2.25" z="10.9287186" />
					<vertex x="10.7680054" y="-2.25" z="3.63072205" />
					<vertex x="10.7680054" y="2.25" z="3.63072205" />
					<vertex x="11.0360031" y="2.25" z="2.5597229" />
					<vertex x="10.7680054" y="-2.25" z="3.63072205" />
					<vertex x="11.0360031" y="2.25" z="2.5597229" />
					<vertex x="11.0360031" y="-2.25" z="2.5597229" />
					<vertex x="10.3960037" y="-2.25" z="4.67072296" />
					<vertex x="10.3960037" y="2.25" z="4.67072296" />
					<vertex x="10.7680054" y="2.25" z="3.63072205" />
					<vertex x="10.3960037" y="-2.25" z="4.67072296" />
					<vertex x="10.7680054" y="2.25" z="3.63072205" />
					<vertex x="10.7680054" y="-2.25" z="3.63072205" />
					<vertex x="13.6440048" y="2.25" z="11.5617218" />
					<vertex x="12.8730011" y="2.25" z="10.9287186" />
					<vertex x="12.4800034" y="2.25" z="12.8447189" />
					<vertex x="9.9240036" y="-2.25" z="5.66871643" />
					<vertex x="9.9240036" y="2.25" z="5.66871643" />
					<vertex x="10.3960037" y="2.25" z="4.67072296" />
					<vertex x="9.9240036" y="-2.25" z="5.66871643" />
					<vertex x="10.3960037" y="2.25" z="4.67072296" />
					<vertex x="10.3960037" y="-2.25" z="4.67072296" />
					<vertex x="9.35600281" y="-2.25" z="6.61672211" />
					<vertex x="9.35600281" y="2.25" z="6.61672211" />
					<vertex x="9.9240036" y="2.25" z="5.66871643" />
					<vertex x="9.35600281" y="-2.25" z="6.61672211" />
					<vertex x="9.9240036" y="2.25" z="5.66871643" />
					<vertex x="9.9240036" y="-2.25" z="5.66871643" />
					<vertex x="8.69800568" y="-2.25" z="7.50372314" />
					<vertex x="8.69800568" y="2.25" z="7.50372314" />
					<vertex x="9.35600281" y="2.25" z="6.61672211" />
					<vertex x="8.69800568" y="-2.25" z="7.50372314" />
					<vertex x="9.35600281" y="2.25" z="6.61672211" />
					<vertex x="9.35600281" y="-2.25" z="6.61672211" />
					<vertex x="7.13899994" y="2.25" z="9.06272125" />
					<vertex x="8.66200256" y="2.25" z="9.02671814" />
					<vertex x="7.95700073" y="2.25" z="8.32172394" />
					<vertex x="8.69800568" y="-2.25" z="7.50372314" />
					<vertex x="7.95700073" y="2.25" z="8.32172394" />
					<vertex x="8.69800568" y="2.25" z="7.50372314" />
					<vertex x="6.25200653" y="2.25" z="9.72071838" />
					<vertex x="7.77100372" y="2.25" z="9.83371735" />
					<vertex x="7.13899994" y="2.25" z="9.06272125" />
					<vertex x="7.95700073" y="2.25" z="8.32172394" />
					<vertex x="8.66200256" y="2.25" z="9.02671814" />
					<vertex x="8.69800568" y="2.25" z="7.50372314" />
					<vertex x="11.7750015" y="-0.75" z="12.1397171" />
					<vertex x="8.66200256" y="-0.75" z="9.02671814" />
					<vertex x="10.564003" y="-0.75" z="13.2377167" />
					<vertex x="5.30400085" y="2.25" z="10.2887192" />
					<vertex x="5.77500153" y="2.25" z="11.1687164" />
					<vertex x="6.25200653" y="2.25" z="9.72071838" />
					<vertex x="10.1860046" y="2.25" z="7.17072296" />
					<vertex x="9.35600281" y="2.25" z="6.61672211" />
					<vertex x="9.46900177" y="2.25" z="8.1357193" />
					<vertex x="4.30599976" y="2.25" z="10.7607193" />
					<vertex x="4.68800354" y="2.25" z="11.6827164" />
					<vertex x="5.30400085" y="2.25" z="10.2887192" />
					<vertex x="9.46900177" y="2.25" z="8.1357193" />
					<vertex x="8.69800568" y="2.25" z="7.50372314" />
					<vertex x="8.66200256" y="2.25" z="9.02671814" />
					<vertex x="11.7750015" y="-0.75" z="12.1397171" />
					<vertex x="10.564003" y="-0.75" z="13.2377167" />
					<vertex x="10.564003" y="2.25" z="13.2377167" />
					<vertex x="11.7750015" y="-0.75" z="12.1397171" />
					<vertex x="10.564003" y="2.25" z="13.2377167" />
					<vertex x="11.7750015" y="2.25" z="12.1397171" />
					<vertex x="3.26600647" y="2.25" z="11.1327209" />
					<vertex x="3.55599976" y="2.25" z="12.0877228" />
					<vertex x="4.30599976" y="2.25" z="10.7607193" />
					<vertex x="8.66200256" y="2.25" z="9.02671814" />
					<vertex x="7.13899994" y="2.25" z="9.06272125" />
					<vertex x="7.77100372" y="2.25" z="9.83371735" />
					<vertex x="2.19499969" y="2.25" z="11.4007187" />
					<vertex x="2.38999939" y="2.25" z="12.3797226" />
					<vertex x="3.26600647" y="2.25" z="11.1327209" />
					<vertex x="7.77100372" y="2.25" z="9.83371735" />
					<vertex x="6.25200653" y="2.25" z="9.72071838" />
					<vertex x="6.80599976" y="2.25" z="10.5507202" />
					<vertex x="6.80599976" y="2.25" z="10.5507202" />
					<vertex x="6.25200653" y="2.25" z="9.72071838" />
					<vertex x="5.77500153" y="2.25" z="11.1687164" />
					<vertex x="1.10300446" y="2.25" z="11.5627213" />
					<vertex x="1.20100403" y="2.25" z="12.5557175" />
					<vertex x="2.19499969" y="2.25" z="11.4007187" />
					<vertex x="0" y="2.25" z="11.6177216" />
					<vertex x="1.20100403" y="2.25" z="12.5557175" />
					<vertex x="1.10300446" y="2.25" z="11.5627213" />
					<vertex x="5.77500153" y="2.25" z="11.1687164" />
					<vertex x="5.30400085" y="2.25" z="10.2887192" />
					<vertex x="4.68800354" y="2.25" z="11.6827164" />
					<vertex x="6.3730011" y="-0.75" z="15.7497177" />
					<vertex x="7.8500061" y="-0.75" z="15.0507202" />
					<vertex x="5.00200653" y="-0.75" z="11.5342407" />
					<vertex x="0" y="2.25" z="12.6147232" />
					<vertex x="1.20100403" y="2.25" z="12.5557175" />
					<vertex x="0" y="2.25" z="11.6177216" />
					<vertex x="2.38999939" y="2.25" z="12.3797226" />
					<vertex x="2.19499969" y="2.25" z="11.4007187" />
					<vertex x="1.20100403" y="2.25" z="12.5557175" />
					<vertex x="2.38999939" y="2.25" z="12.3797226" />
					<vertex x="3.55599976" y="2.25" z="12.0877228" />
					<vertex x="3.26600647" y="2.25" z="11.1327209" />
					<vertex x="4.68800354" y="2.25" z="11.6827164" />
					<vertex x="4.30599976" y="2.25" z="10.7607193" />
					<vertex x="3.55599976" y="2.25" z="12.0877228" />
					<vertex x="5.00200653" y="-0.75" z="11.5342407" />
					<vertex x="5.00200653" y="-2.25" z="11.5342407" />
					<vertex x="5.00200653" y="-0.75" z="16.2396774" />
					<vertex x="-8.69799805" y="2.25" z="7.50372314" />
					<vertex x="-9.35599518" y="2.25" z="6.61672211" />
					<vertex x="-9.46899414" y="2.25" z="8.1357193" />
					<vertex x="2.38999939" y="2.25" z="12.3797226" />
					<vertex x="1.20100403" y="2.25" z="12.5557175" />
					<vertex x="2.38999939" y="-2.25" z="12.3797226" />
					<vertex x="1.20100403" y="-2.25" z="12.5557175" />
					<vertex x="2.38999939" y="-2.25" z="12.3797226" />
					<vertex x="1.20100403" y="2.25" z="12.5557175" />
					<vertex x="11.7750015" y="-0.75" z="12.1397171" />
					<vertex x="12.8730011" y="-0.75" z="10.9287186" />
					<vertex x="8.66200256" y="-0.75" z="9.02671814" />
					<vertex x="5.00200653" y="-0.75" z="16.2396774" />
					<vertex x="6.3730011" y="-0.75" z="15.7497177" />
					<vertex x="5.00200653" y="-0.75" z="11.5342407" />
					<vertex x="5.00200653" y="-2.25" z="17.2852783" />
					<vertex x="5.00200653" y="-0.75" z="16.2396774" />
					<vertex x="5.00200653" y="-2.25" z="11.5342407" />
				</vertices>
				<triangles>
					<triangle v1="0" v2="1" v3="2" />
					<triangle v1="3" v2="4" v3="5" />
					<triangle v1="6" v2="7" v3="8" />
					<triangle v1="9" v2="10" v3="11" />
					<triangle v1="12" v2="13" v3="14" />
					<triangle v1="15" v2="16" v3="17" />
					<triangle v1="18" v2="19" v3="20" />
					<triangle v1="21" v2="22" v3="23" />
					<triangle v1="24" v2="25" v3="26" />
					<triangle v1="27" v2="28" v3="29" />
					<triangle v1="30" v2="31" v3="32" />
					<triangle v1="33" v2="34" v3="35" />
					<triangle v1="36" v2="37" v3="38" />
					<triangle v1="39" v2="40" v3="41" />
					<triangle v1="42" v2="43" v3="44" />
					<triangle v1="45" v2="46" v3="47" />
					<triangle v1="48" v2="49" v3="50" />
					<triangle v1="51" v2="52" v3="53" />
					<triangle v1="54" v2="55" v3="56" />
					<triangle v1="57" v2="58" v3="59" />
					<triangle v1="60" v2="61" v3="62" />
					<triangle v1="63" v2="64" v3="65" />
					<triangle v1="66" v2="67" v3="68" />
					<triangle v1="69" v2="70" v3="71" />
					<triangle v1="72" v2="73" v3="74" />
					<triangle v1="75" v2="76" v3="77" />
					<triangle v1="78" v2="79" v3="80" />
					<triangle v1="81" v2="82" v3="83" />
					<triangle v1="84" v2="85" v3="86" />
					<triangle v1="87" v2="88" v3="89" />
					<triangle v1="90" v2="91" v3="92" />
					<triangle v1="93" v2="94" v3="95" />
					<triangle v1="96" v2="97" v3="98" />
					<triangle v1="99" v2="100" v3="101" />
					<triangle v1="102" v2="103" v3="104" />
					<triangle v1="105" v2="106" v3="107" />
					<triangle v1="108" v2="109" v3="110" />
					<triangle v1="111" v2="112" v3="113" />
					<triangle v1="114" v2="115" v3="116" />
					<triangle v1="117" v2="118" v3="119" />
					<triangle v1="120" v2="121" v3="122" />
					<triangle v1="123" v2="124" v3="125" />
					<triangle v1="126" v2="127" v3="128" />
					<triangle v1="129" v2="130" v3="131" />
					<triangle v1="132" v2="133" v3="134" />
					<triangle v1="135" v2="136" v3="137" />
					<triangle v1="138" v2="139" v3="140" />
					<triangle v1="141" v2="142" v3="143" />
					<triangle v1="144" v2="145" v3="146" />
					<triangle v1="147" v2="148" v3="149" />
					<triangle v1="150" v2="151" v3="152" />
					<triangle v1="153" v2="154" v3="155" />
					<triangle v1="156" v2="157" v3="158" />
					<triangle v1="159" v2="160" v3="161" />
					<triangle v1="162" v2="163" v3="164" />
					<triangle v1="165" v2="166" v3="167" />
					<triangle v1="168" v2="169" v3="170" />
					<triangle v1="171" v2="172" v3="173" />
					<triangle v1="174" v2="175" v3="176" />
					<triangle v1="177" v2="178" v3="179" />
					<triangle v1="180" v2="181" v3="182" />
					<triangle v1="183" v2="184" v3="185" />
					<triangle v1="186" v2="187" v3="188" />
					<triangle v1="189" v2="190" v3="191" />
					<triangle v1="192" v2="193" v3="194" />
					<triangle v1="195" v2="196" v3="197" />
					<triangle v1="198" v2="199" v3="200" />
					<triangle v1="201" v2="202" v3="203" />
					<triangle v1="204" v2="205" v3="206" />
					<triangle v1="207" v2="208" v3="209" />
					<triangle v1="210" v2="211" v3="212" />
					<triangle v1="213" v2="214" v3="215" />
					<triangle v1="216" v2="217" v3="218" />
					<triangle v1="219" v2="220" v3="221" />
					<triangle v1="222" v2="223" v3="224" />
					<triangle v1="225" v2="226" v3="227" />
					<triangle v1="228" v2="229" v3="230" />
					<triangle v1="231" v2="232" v3="233" />
					<triangle v1="234" v2="235" v3="236" />
					<triangle v1="237" v2="238" v3="239" />
					<triangle v1="240" v2="241" v3="242" />
					<triangle v1="243" v2="244" v3="245" />
					<triangle v1="246" v2="247" v3="248" />
					<triangle v1="249" v2="250" v3="251" />
					<triangle v1="252" v2="253" v3="254" />
					<triangle v1="255" v2="256" v3="257" />
					<triangle v1="258" v2="259" v3="260" />
					<triangle v1="261" v2="262" v3="263" />
					<triangle v1="264" v2="265" v3="266" />
					<triangle v1="267" v2="268" v3="269" />
					<triangle v1="270" v2="271" v3="272" />
					<triangle v1="273" v2="274" v3="275" />
					<triangle v1="276" v2="277" v3="278" />
					<triangle v1="279" v2="280" v3="281" />
					<triangle v1="282" v2="283" v3="284" />
					<triangle v1="285" v2="286" v3="287" />
					<triangle v1="288" v2="289" v3="290" />
					<triangle v1="291" v2="292" v3="293" />
					<triangle v1="294" v2="295" v3="296" />
					<triangle v1="297" v2="298" v3="299" />
					<triangle v1="300" v2="301" v3="302" />
					<triangle v1="303" v2="304" v3="305" />
					<triangle v1="306" v2="307" v3="308" />
					<triangle v1="309" v2="310" v3="311" />
					<triangle v1="312" v2="313" v3="314" />
					<triangle v1="315" v2="316" v3="317" />
					<triangle v1="318" v2="319" v3="320" />
					<triangle v1="321" v2="322" v3="323" />
					<triangle v1="324" v2="325" v3="326" />
					<triangle v1="327" v2="328" v3="329" />
					<triangle v1="330" v2="331" v3="332" />
					<triangle v1="333" v2="334" v3="335" />
					<triangle v1="336" v2="337" v3="338" />
					<triangle v1="339" v2="340" v3="341" />
					<triangle v1="342" v2="343" v3="344" />
					<triangle v1="345" v2="346" v3="347" />
					<triangle v1="348" v2="349" v3="350" />
					<triangle v1="351" v2="352" v3="353" />
					<triangle v1="354" v2="355" v3="356" />
					<triangle v1="357" v2="358" v3="359" />
					<triangle v1="360" v2="361" v3="362" />
					<triangle v1="363" v2="364" v3="365" />
					<triangle v1="366" v2="367" v3="368" />
					<triangle v1="369" v2="370" v3="371" />
					<triangle v1="372" v2="373" v3="374" />
					<triangle v1="375" v2="376" v3="377" />
					<triangle v1="378" v2="379" v3="380" />
					<triangle v1="381" v2="382" v3="383" />
					<triangle v1="384" v2="385" v3="386" />
					<triangle v1="387" v2="388" v3="389" />
					<triangle v1="390" v2="391" v3="392" />
					<triangle v1="393" v2="394" v3="395" />
					<triangle v1="396" v2="397" v3="398" />
					<triangle v1="399" v2="400" v3="401" />
					<triangle v1="402" v2="403" v3="404" />
					<triangle v1="405" v2="406" v3="407" />
					<triangle v1="408" v2="409" v3="410" />
					<triangle v1="411" v2="412" v3="413" />
					<triangle v1="414" v2="415" v3="416" />
					<triangle v1="417" v2="418" v3="419" />
					<triangle v1="420" v2="421" v3="422" />
					<triangle v1="423" v2="424" v3="425" />
					<triangle v1="426" v2="427" v3="428" />
					<triangle v1="429" v2="430" v3="431" />
					<triangle v1="432" v2="433" v3="434" />
					<triangle v1="435" v2="436" v3="437" />
					<triangle v1="438" v2="439" v3="440" />
					<triangle v1="441" v2="442" v3="443" />
					<triangle v1="444" v2="445" v3="446" />
					<triangle v1="447" v2="448" v3="449" />
					<triangle v1="450" v2="451" v3="452" />
					<triangle v1="453" v2="454" v3="455" />
					<triangle v1="456" v2="457" v3="458" />
					<triangle v1="459" v2="460" v3="461" />
					<triangle v1="462" v2="463" v3="464" />
					<triangle v1="465" v2="466" v3="467" />
					<triangle v1="468" v2="469" v3="470" />
					<triangle v1="471" v2="472" v3="473" />
					<triangle v1="474" v2="475" v3="476" />
					<triangle v1="477" v2="478" v3="479" />
					<triangle v1="480" v2="481" v3="482" />
					<triangle v1="483" v2="484" v3="485" />
					<triangle v1="486" v2="487" v3="488" />
					<triangle v1="489" v2="490" v3="491" />
					<triangle v1="492" v2="493" v3="494" />
					<triangle v1="495" v2="496" v3="497" />
					<triangle v1="498" v2="499" v3="500" />
					<triangle v1="501" v2="502" v3="503" />
					<triangle v1="504" v2="505" v3="506" />
					<triangle v1="507" v2="508" v3="509" />
					<triangle v1="510" v2="511" v3="512" />
					<triangle v1="513" v2="514" v3="515" />
					<triangle v1="516" v2="517" v3="518" />
					<triangle v1="519" v2="520" v3="521" />
					<triangle v1="522" v2="523" v3="524" />
					<triangle v1="525" v2="526" v3="527" />
					<triangle v1="528" v2="529" v3="530" />
					<triangle v1="531" v2="532" v3="533" />
					<triangle v1="534" v2="535" v3="536" />
					<triangle v1="537" v2="538" v3="539" />
					<triangle v1="540" v2="541" v3="542" />
					<triangle v1="543" v2="544" v3="545" />
					<triangle v1="546" v2="547" v3="548" />
					<triangle v1="549" v2="550" v3="551" />
					<triangle v1="552" v2="553" v3="554" />
					<triangle v1="555" v2="556" v3="557" />
					<triangle v1="558" v2="559" v3="560" />
					<triangle v1="561" v2="562" v3="563" />
					<triangle v1="564" v2="565" v3="566" />
					<triangle v1="567" v2="568" v3="569" />
					<triangle v1="570" v2="571" v3="572" />
					<triangle v1="573" v2="574" v3="575" />
					<triangle v1="576" v2="577" v3="578" />
					<triangle v1="579" v2="580" v3="581" />
					<triangle v1="582" v2="583" v3="584" />
					<triangle v1="585" v2="586" v3="587" />
					<triangle v1="588" v2="589" v3="590" />
					<triangle v1="591" v2="592" v3="593" />
					<triangle v1="594" v2="595" v3="596" />
					<triangle v1="597" v2="598" v3="599" />
					<triangle v1="600" v2="601" v3="602" />
					<triangle v1="603" v2="604" v3="605" />
					<triangle v1="606" v2="607" v3="608" />
					<triangle v1="609" v2="610" v3="611" />
					<triangle v1="612" v2="613" v3="614" />
					<triangle v1="615" v2="616" v3="617" />
					<triangle v1="618" v2="619" v3="620" />
					<triangle v1="621" v2="622" v3="623" />
					<triangle v1="624" v2="625" v3="626" />
					<triangle v1="627" v2="628" v3="629" />
					<triangle v1="630" v2="631" v3="632" />
					<triangle v1="633" v2="634" v3="635" />
					<triangle v1="636" v2="637" v3="638" />
					<triangle v1="639" v2="640" v3="641" />
					<triangle v1="642" v2="643" v3="644" />
					<triangle v1="645" v2="646" v3="647" />
					<triangle v1="648" v2="649" v3="650" />
					<triangle v1="651" v2="652" v3="653" />
					<triangle v1="654" v2="655" v3="656" />
					<triangle v1="657" v2="658" v3="659" />
					<triangle v1="660" v2="661" v3="662" />
					<triangle v1="663" v2="664" v3="665" />
					<triangle v1="666" v2="667" v3="668" />
					<triangle v1="669" v2="670" v3="671" />
					<triangle v1="672" v2="673" v3="674" />
					<triangle v1="675" v2="676" v3="677" />
					<triangle v1="678" v2="679" v3="680" />
					<triangle v1="681" v2="682" v3="683" />
					<triangle v1="684" v2="685" v3="686" />
					<triangle v1="687" v2="688" v3="689" />
					<triangle v1="690" v2="691" v3="692" />
					<triangle v1="693" v2="694" v3="695" />
					<triangle v1="696" v2="697" v3="698" />
					<triangle v1="699" v2="700" v3="701" />
					<triangle v1="702" v2="703" v3="704" />
					<triangle v1="705" v2="706" v3="707" />
					<triangle v1="708" v2="709" v3="710" />
					<triangle v1="711" v2="712" v3="713" />
					<triangle v1="714" v2="715" v3="716" />
					<triangle v1="717" v2="718" v3="719" />
					<triangle v1="720" v2="721" v3="722" />
					<triangle v1="723" v2="724" v3="725" />
					<triangle v1="726" v2="727" v3="728" />
					<triangle v1="729" v2="730" v3="731" />
					<triangle v1="732" v2="733" v3="734" />
					<triangle v1="735" v2="736" v3="737" />
					<triangle v1="738" v2="739" v3="740" />
					<triangle v1="741" v2="742" v3="743" />
					<triangle v1="744" v2="745" v3="746" />
					<triangle v1="747" v2="748" v3="749" />
					<triangle v1="750" v2="751" v3="752" />
					<triangle v1="753" v2="754" v3="755" />
					<triangle v1="756" v2="757" v3="758" />
					<triangle v1="759" v2="760" v3="761" />
					<triangle v1="762" v2="763" v3="764" />
					<triangle v1="765" v2="766" v3="767" />
					<triangle v1="768" v2="769" v3="770" />
					<triangle v1="771" v2="772" v3="773" />
					<triangle v1="774" v2="775" v3="776" />
					<triangle v1="777" v2="778" v3="779" />
					<triangle v1="780" v2="781" v3="782" />
					<triangle v1="783" v2="784" v3="785" />
					<triangle v1="786" v2="787" v3="788" />
					<triangle v1="789" v2="790" v3="791" />
					<triangle v1="792" v2="793" v3="794" />
					<triangle v1="795" v2="796" v3="797" />
					<triangle v1="798" v2="799" v3="800" />
					<triangle v1="801" v2="802" v3="803" />
					<triangle v1="804" v2="805" v3="806" />
					<triangle v1="807" v2="808" v3="809" />
					<triangle v1="810" v2="811" v3="812" />
					<triangle v1="813" v2="814" v3="815" />
					<triangle v1="816" v2="817" v3="818" />
					<triangle v1="819" v2="820" v3="821" />
					<triangle v1="822" v2="823" v3="824" />
					<triangle v1="825" v2="826" v3="827" />
					<triangle v1="828" v2="829" v3="830" />
					<triangle v1="831" v2="832" v3="833" />
					<triangle v1="834" v2="835" v3="836" />
					<triangle v1="837" v2="838" v3="839" />
					<triangle v1="840" v2="841" v3="842" />
					<triangle v1="843" v2="844" v3="845" />
					<triangle v1="846" v2="847" v3="848" />
					<triangle v1="849" v2="850" v3="851" />
					<triangle v1="852" v2="853" v3="854" />
					<triangle v1="855" v2="856" v3="857" />
					<triangle v1="858" v2="859" v3="860" />
					<triangle v1="861" v2="862" v3="863" />
					<triangle v1="864" v2="865" v3="866" />
					<triangle v1="867" v2="868" v3="869" />
					<triangle v1="870" v2="871" v3="872" />
					<triangle v1="873" v2="874" v3="875" />
					<triangle v1="876" v2="877" v3="878" />
					<triangle v1="879" v2="880" v3="881" />
					<triangle v1="882" v2="883" v3="884" />
					<triangle v1="885" v2="886" v3="887" />
					<triangle v1="888" v2="889" v3="890" />
					<triangle v1="891" v2="892" v3="893" />
					<triangle v1="894" v2="895" v3="896" />
					<triangle v1="897" v2="898" v3="899" />
					<triangle v1="900" v2="901" v3="902" />
					<triangle v1="903" v2="904" v3="905" />
					<triangle v1="906" v2="907" v3="908" />
					<triangle v1="909" v2="910" v3="911" />
					<triangle v1="912" v2="913" v3="914" />
					<triangle v1="915" v2="916" v3="917" />
					<triangle v1="918" v2="919" v3="920" />
					<triangle v1="921" v2="922" v3="923" />
					<triangle v1="924" v2="925" v3="926" />
					<triangle v1="927" v2="928" v3="929" />
					<triangle v1="930" v2="931" v3="932" />
					<triangle v1="933" v2="934" v3="935" />
					<triangle v1="936" v2="937" v3="938" />
					<triangle v1="939" v2="940" v3="941" />
					<triangle v1="942" v2="943" v3="944" />
					<triangle v1="945" v2="946" v3="947" />
					<triangle v1="948" v2="949" v3="950" />
					<triangle v1="951" v2="952" v3="953" />
					<triangle v1="954" v2="955" v3="956" />
					<triangle v1="957" v2="958" v3="959" />
					<triangle v1="960" v2="961" v3="962" />
					<triangle v1="963" v2="964" v3="965" />
					<triangle v1="966" v2="967" v3="968" />
					<triangle v1="969" v2="970" v3="971" />
					<triangle v1="972" v2="973" v3="974" />
					<triangle v1="975" v2="976" v3="977" />
					<triangle v1="978" v2="979" v3="980" />
					<triangle v1="981" v2="982" v3="983" />
					<triangle v1="984" v2="985" v3="986" />
					<triangle v1="987" v2="988" v3="989" />
					<triangle v1="990" v2="991" v3="992" />
					<triangle v1="993" v2="994" v3="995" />
					<triangle v1="996" v2="997" v3="998" />
					<triangle v1="999" v2="1000" v3="1001" />
					<triangle v1="1002" v2="1003" v3="1004" />
					<triangle v1="1005" v2="1006" v3="1007" />
					<triangle v1="1008" v2="1009" v3="1010" />
					<triangle v1="1011" v2="1012" v3="1013" />
					<triangle v1="1014" v2="1015" v3="1016" />
					<triangle v1="1017" v2="1018" v3="1019" />
					<triangle v1="1020" v2="1021" v3="1022" />
					<triangle v1="1023" v2="1024" v3="1025" />
					<triangle v1="1026" v2="1027" v3="1028" />
					<triangle v1="1029" v2="1030" v3="1031" />
					<triangle v1="1032" v2="1033" v3="1034" />
					<triangle v1="1035" v2="1036" v3="1037" />
					<triangle v1="1038" v2="1039" v3="1040" />
					<triangle v1="1041" v2="1042" v3="1043" />
					<triangle v1="1044" v2="1045" v3="1046" />
					<triangle v1="1047" v2="1048" v3="1049" />
					<triangle v1="1050" v2="1051" v3="1052" />
					<triangle v1="1053" v2="1054" v3="1055" />
					<triangle v1="1056" v2="1057" v3="1058" />
					<triangle v1="1059" v2="1060" v3="1061" />
					<triangle v1="1062" v2="1063" v3="1064" />
					<triangle v1="1065" v2="1066" v3="1067" />
					<triangle v1="1068" v2="1069" v3="1070" />
					<triangle v1="1071" v2="1072" v3="1073" />
					<triangle v1="1074" v2="1075" v3="1076" />
					<triangle v1="1077" v2="1078" v3="1079" />
					<triangle v1="1080" v2="1081" v3="1082" />
					<triangle v1="1083" v2="1084" v3="1085" />
					<triangle v1="1086" v2="1087" v3="1088" />
					<triangle v1="1089" v2="1090" v3="1091" />
					<triangle v1="1092" v2="1093" v3="1094" />
					<triangle v1="1095" v2="1096" v3="1097" />
					<triangle v1="1098" v2="1099" v3="1100" />
					<triangle v1="1101" v2="1102" v3="1103" />
					<triangle v1="1104" v2="1105" v3="1106" />
					<triangle v1="1107" v2="1108" v3="1109" />
					<triangle v1="1110" v2="1111" v3="1112" />
					<triangle v1="1113" v2="1114" v3="1115" />
					<triangle v1="1116" v2="1117" v3="1118" />
					<triangle v1="1119" v2="1120" v3="1121" />
					<triangle v1="1122" v2="1123" v3="1124" />
					<triangle v1="1125" v2="1126" v3="1127" />
					<triangle v1="1128" v2="1129" v3="1130" />
					<triangle v1="1131" v2="1132" v3="1133" />
					<triangle v1="1134" v2="1135" v3="1136" />
					<triangle v1="1137" v2="1138" v3="1139" />
					<triangle v1="1140" v2="1141" v3="1142" />
					<triangle v1="1143" v2="1144" v3="1145" />
					<triangle v1="1146" v2="1147" v3="1148" />
					<triangle v1="1149" v2="1150" v3="1151" />
					<triangle v1="1152" v2="1153" v3="1154" />
					<triangle v1="1155" v2="1156" v3="1157" />
					<triangle v1="1158" v2="1159" v3="1160" />
					<triangle v1="1161" v2="1162" v3="1163" />
					<triangle v1="1164" v2="1165" v3="1166" />
					<triangle v1="1167" v2="1168" v3="1169" />
					<triangle v1="1170" v2="1171" v3="1172" />
					<triangle v1="1173" v2="1174" v3="1175" />
					<triangle v1="1176" v2="1177" v3="1178" />
					<triangle v1="1179" v2="1180" v3="1181" />
					<triangle v1="1182" v2="1183" v3="1184" />
					<triangle v1="1185" v2="1186" v3="1187" />
					<triangle v1="1188" v2="1189" v3="1190" />
					<triangle v1="1191" v2="1192" v3="1193" />
					<triangle v1="1194" v2="1195" v3="1196" />
					<triangle v1="1197" v2="1198" v3="1199" />
					<triangle v1="1200" v2="1201" v3="1202" />
					<triangle v1="1203" v2="1204" v3="1205" />
					<triangle v1="1206" v2="1207" v3="1208" />
					<triangle v1="1209" v2="1210" v3="1211" />
					<triangle v1="1212" v2="1213" v3="1214" />
					<triangle v1="1215" v2="1216" v3="1217" />
					<triangle v1="1218" v2="1219" v3="1220" />
					<triangle v1="1221" v2="1222" v3="1223" />
					<triangle v1="1224" v2="1225" v3="1226" />
					<triangle v1="1227" v2="1228" v3="1229" />
					<triangle v1="1230" v2="1231" v3="1232" />
					<triangle v1="1233" v2="1234" v3="1235" />
					<triangle v1="1236" v2="1237" v3="1238" />
					<triangle v1="1239" v2="1240" v3="1241" />
					<triangle v1="1242" v2="1243" v3="1244" />
					<triangle v1="1245" v2="1246" v3="1247" />
					<triangle v1="1248" v2="1249" v3="1250" />
					<triangle v1="1251" v2="1252" v3="1253" />
					<triangle v1="1254" v2="1255" v3="1256" />
					<triangle v1="1257" v2="1258" v3="1259" />
					<triangle v1="1260" v2="1261" v3="1262" />
					<triangle v1="1263" v2="1264" v3="1265" />
					<triangle v1="1266" v2="1267" v3="1268" />
					<triangle v1="1269" v2="1270" v3="1271" />
					<triangle v1="1272" v2="1273" v3="1274" />
					<triangle v1="1275" v2="1276" v3="1277" />
					<triangle v1="1278" v2="1279" v3="1280" />
					<triangle v1="1281" v2="1282" v3="1283" />
					<triangle v1="1284" v2="1285" v3="1286" />
					<triangle v1="1287" v2="1288" v3="1289" />
					<triangle v1="1290" v2="1291" v3="1292" />
					<triangle v1="1293" v2="1294" v3="1295" />
					<triangle v1="1296" v2="1297" v3="1298" />
					<triangle v1="1299" v2="1300" v3="1301" />
					<triangle v1="1302" v2="1303" v3="1304" />
					<triangle v1="1305" v2="1306" v3="1307" />
					<triangle v1="1308" v2="1309" v3="1310" />
					<triangle v1="1311" v2="1312" v3="1313" />
					<triangle v1="1314" v2="1315" v3="1316" />
					<triangle v1="1317" v2="1318" v3="1319" />
					<triangle v1="1320" v2="1321" v3="1322" />
					<triangle v1="1323" v2="1324" v3="1325" />
					<triangle v1="1326" v2="1327" v3="1328" />
					<triangle v1="1329" v2="1330" v3="1331" />
					<triangle v1="1332" v2="1333" v3="1334" />
					<triangle v1="1335" v2="1336" v3="1337" />
					<triangle v1="1338" v2="1339" v3="1340" />
					<triangle v1="1341" v2="1342" v3="1343" />
					<triangle v1="1344" v2="1345" v3="1346" />
					<triangle v1="1347" v2="1348" v3="1349" />
					<triangle v1="1350" v2="1351" v3="1352" />
					<triangle v1="1353" v2="1354" v3="1355" />
					<triangle v1="1356" v2="1357" v3="1358" />
					<triangle v1="1359" v2="1360" v3="1361" />
					<triangle v1="1362" v2="1363" v3="1364" />
					<triangle v1="1365" v2="1366" v3="1367" />
					<triangle v1="1368" v2="1369" v3="1370" />
					<triangle v1="1371" v2="1372" v3="1373" />
					<triangle v1="1374" v2="1375" v3="1376" />
					<triangle v1="1377" v2="1378" v3="1379" />
					<triangle v1="1380" v2="1381" v3="1382" />
					<triangle v1="1383" v2="1384" v3="1385" />
					<triangle v1="1386" v2="1387" v3="1388" />
					<triangle v1="1389" v2="1390" v3="1391" />
					<triangle v1="1392" v2="1393" v3="1394" />
					<triangle v1="1395" v2="1396" v3="1397" />
					<triangle v1="1398" v2="1399" v3="1400" />
					<triangle v1="1401" v2="1402" v3="1403" />
					<triangle v1="1404" v2="1405" v3="1406" />
					<triangle v1="1407" v2="1408" v3="1409" />
					<triangle v1="1410" v2="1411" v3="1412" />
					<triangle v1="1413" v2="1414" v3="1415" />
					<triangle v1="1416" v2="1417" v3="1418" />
					<triangle v1="1419" v2="1420" v3="1421" />
					<triangle v1="1422" v2="1423" v3="1424" />
					<triangle v1="1425" v2="1426" v3="1427" />
					<triangle v1="1428" v2="1429" v3="1430" />
					<triangle v1="1431" v2="1432" v3="1433" />
					<triangle v1="1434" v2="1435" v3="1436" />
					<triangle v1="1437" v2="1438" v3="1439" />
					<triangle v1="1440" v2="1441" v3="1442" />
					<triangle v1="1443" v2="1444" v3="1445" />
					<triangle v1="1446" v2="1447" v3="1448" />
					<triangle v1="1449" v2="1450" v3="1451" />
					<triangle v1="1452" v2="1453" v3="1454" />
					<triangle v1="1455" v2="1456" v3="1457" />
					<triangle v1="1458" v2="1459" v3="1460" />
					<triangle v1="1461" v2="1462" v3="1463" />
					<triangle v1="1464" v2="1465" v3="1466" />
					<triangle v1="1467" v2="1468" v3="1469" />
					<triangle v1="1470" v2="1471" v3="1472" />
					<triangle v1="1473" v2="1474" v3="1475" />
					<triangle v1="1476" v2="1477" v3="1478" />
					<triangle v1="1479" v2="1480" v3="1481" />
					<triangle v1="1482" v2="1483" v3="1484" />
					<triangle v1="1485" v2="1486" v3="1487" />
					<triangle v1="1488" v2="1489" v3="1490" />
					<triangle v1="1491" v2="1492" v3="1493" />
					<triangle v1="1494" v2="1495" v3="1496" />
					<triangle v1="1497" v2="1498" v3="1499" />
					<triangle v1="1500" v2="1501" v3="1502" />
					<triangle v1="1503" v2="1504" v3="1505" />
					<triangle v1="1506" v2="1507" v3="1508" />
					<triangle v1="1509" v2="1510" v3="1511" />
					<triangle v1="1512" v2="1513" v3="1514" />
					<triangle v1="1515" v2="1516" v3="1517" />
					<triangle v1="1518" v2="1519" v3="1520" />
					<triangle v1="1521" v2="1522" v3="1523" />
					<triangle v1="1524" v2="1525" v3="1526" />
					<triangle v1="1527" v2="1528" v3="1529" />
					<triangle v1="1530" v2="1531" v3="1532" />
					<triangle v1="1533" v2="1534" v3="1535" />
					<triangle v1="1536" v2="1537" v3="1538" />
					<triangle v1="1539" v2="1540" v3="1541" />
					<triangle v1="1542" v2="1543" v3="1544" />
					<triangle v1="1545" v2="1546" v3="1547" />
					<triangle v1="1548" v2="1549" v3="1550" />
					<triangle v1="1551" v2="1552" v3="1553" />
					<triangle v1="1554" v2="1555" v3="1556" />
					<triangle v1="1557" v2="1558" v3="1559" />
					<triangle v1="1560" v2="1561" v3="1562" />
					<triangle v1="1563" v2="1564" v3="1565" />
					<triangle v1="1566" v2="1567" v3="1568" />
					<triangle v1="1569" v2="1570" v3="1571" />
					<triangle v1="1572" v2="1573" v3="1574" />
					<triangle v1="1575" v2="1576" v3="1577" />
					<triangle v1="1578" v2="1579" v3="1580" />
					<triangle v1="1581" v2="1582" v3="1583" />
					<triangle v1="1584" v2="1585" v3="1586" />
					<triangle v1="1587" v2="1588" v3="1589" />
					<triangle v1="1590" v2="1591" v3="1592" />
					<triangle v1="1593" v2="1594" v3="1595" />
					<triangle v1="1596" v2="1597" v3="1598" />
					<triangle v1="1599" v2="1600" v3="1601" />
					<triangle v1="1602" v2="1603" v3="1604" />
					<triangle v1="1605" v2="1606" v3="1607" />
					<triangle v1="1608" v2="1609" v3="1610" />
					<triangle v1="1611" v2="1612" v3="1613" />
					<triangle v1="1614" v2="1615" v3="1616" />
					<triangle v1="1617" v2="1618" v3="1619" />
					<triangle v1="1620" v2="1621" v3="1622" />
					<triangle v1="1623" v2="1624" v3="1625" />
					<triangle v1="1626" v2="1627" v3="1628" />
					<triangle v1="1629" v2="1630" v3="1631" />
					<triangle v1="1632" v2="1633" v3="1634" />
					<triangle v1="1635" v2="1636" v3="1637" />
					<triangle v1="1638" v2="1639" v3="1640" />
					<triangle v1="1641" v2="1642" v3="1643" />
					<triangle v1="1644" v2="1645" v3="1646" />
					<triangle v1="1647" v2="1648" v3="1649" />
					<triangle v1="1650" v2="1651" v3="1652" />
					<triangle v1="1653" v2="1654" v3="1655" />
					<triangle v1="1656" v2="1657" v3="1658" />
					<triangle v1="1659" v2="1660" v3="1661" />
					<triangle v1="1662" v2="1663" v3="1664" />
					<triangle v1="1665" v2="1666" v3="1667" />
					<triangle v1="1668" v2="1669" v3="1670" />
					<triangle v1="1671" v2="1672" v3="1673" />
					<triangle v1="1674" v2="1675" v3="1676" />
					<triangle v1="1677" v2="1678" v3="1679" />
					<triangle v1="1680" v2="1681" v3="1682" />
					<triangle v1="1683" v2="1684" v3="1685" />
					<triangle v1="1686" v2="1687" v3="1688" />
					<triangle v1="1689" v2="1690" v3="1691" />
					<triangle v1="1692" v2="1693" v3="1694" />
					<triangle v1="1695" v2="1696" v3="1697" />
					<triangle v1="1698" v2="1699" v3="1700" />
					<triangle v1="1701" v2="1702" v3="1703" />
					<triangle v1="1704" v2="1705" v3="1706" />
					<triangle v1="1707" v2="1708" v3="1709" />
					<triangle v1="1710" v2="1711" v3="1712" />
					<triangle v1="1713" v2="1714" v3="1715" />
					<triangle v1="1716" v2="1717" v3="1718" />
					<triangle v1="1719" v2="1720" v3="1721" />
					<triangle v1="1722" v2="1723" v3="1724" />
					<triangle v1="1725" v2="1726" v3="1727" />
					<triangle v1="1728" v2="1729" v3="1730" />
					<triangle v1="1731" v2="1732" v3="1733" />
					<triangle v1="1734" v2="1735" v3="1736" />
					<triangle v1="1737" v2="1738" v3="1739" />
					<triangle v1="1740" v2="1741" v3="1742" />
					<triangle v1="1743" v2="1744" v3="1745" />
					<triangle v1="1746" v2="1747" v3="1748" />
					<triangle v1="1749" v2="1750" v3="1751" />
					<triangle v1="1752" v2="1753" v3="1754" />
					<triangle v1="1755" v2="1756" v3="1757" />
					<triangle v1="1758" v2="1759" v3="1760" />
					<triangle v1="1761" v2="1762" v3="1763" />
					<triangle v1="1764" v2="1765" v3="1766" />
					<triangle v1="1767" v2="1768" v3="1769" />
					<triangle v1="1770" v2="1771" v3="1772" />
					<triangle v1="1773" v2="1774" v3="1775" />
					<triangle v1="1776" v2="1777" v3="1778" />
					<triangle v1="1779" v2="1780" v3="1781" />
					<triangle v1="1782" v2="1783" v3="1784" />
					<triangle v1="1785" v2="1786" v3="1787" />
					<triangle v1="1788" v2="1789" v3="1790" />
					<triangle v1="1791" v2="1792" v3="1793" />
					<triangle v1="1794" v2="1795" v3="1796" />
					<triangle v1="1797" v2="1798" v3="1799" />
					<triangle v1="1800" v2="1801" v3="1802" />
					<triangle v1="1803" v2="1804" v3="1805" />
					<triangle v1="1806" v2="1807" v3="1808" />
					<triangle v1="1809" v2="1810" v3="1811" />
					<triangle v1="1812" v2="1813" v3="1814" />
					<triangle v1="1815" v2="1816" v3="1817" />
					<triangle v1="1818" v2="1819" v3="1820" />
					<triangle v1="1821" v2="1822" v3="1823" />
					<triangle v1="1824" v2="1825" v3="1826" />
					<triangle v1="1827" v2="1828" v3="1829" />
					<triangle v1="1830" v2="1831" v3="1832" />
					<triangle v1="1833" v2="1834" v3="1835" />
					<triangle v1="1836" v2="1837" v3="1838" />
					<triangle v1="1839" v2="1840" v3="1841" />
					<triangle v1="1842" v2="1843" v3="1844" />
					<triangle v1="1845" v2="1846" v3="1847" />
					<triangle v1="1848" v2="1849" v3="1850" />
					<triangle v1="1851" v2="1852" v3="1853" />
					<triangle v1="1854" v2="1855" v3="1856" />
					<triangle v1="1857" v2="1858" v3="1859" />
					<triangle v1="1860" v2="1861" v3="1862" />
					<triangle v1="1863" v2="1864" v3="1865" />
					<triangle v1="1866" v2="1867" v3="1868" />
					<triangle v1="1869" v2="1870" v3="1871" />
					<triangle v1="1872" v2="1873" v3="1874" />
					<triangle v1="1875" v2="1876" v3="1877" />
					<triangle v1="1878" v2="1879" v3="1880" />
					<triangle v1="1881" v2="1882" v3="1883" />
					<triangle v1="1884" v2="1885" v3="1886" />
					<triangle v1="1887" v2="1888" v3="1889" />
					<triangle v1="1890" v2="1891" v3="1892" />
					<triangle v1="1893" v2="1894" v3="1895" />
					<triangle v1="1896" v2="1897" v3="1898" />
					<triangle v1="1899" v2="1900" v3="1901" />
					<triangle v1="1902" v2="1903" v3="1904" />
					<triangle v1="1905" v2="1906" v3="1907" />
					<triangle v1="1908" v2="1909" v3="1910" />
					<triangle v1="1911" v2="1912" v3="1913" />
					<triangle v1="1914" v2="1915" v3="1916" />
					<triangle v1="1917" v2="1918" v3="1919" />
					<triangle v1="1920" v2="1921" v3="1922" />
					<triangle v1="1923" v2="1924" v3="1925" />
					<triangle v1="1926" v2="1927" v3="1928" />
					<triangle v1="1929" v2="1930" v3="1931" />
					<triangle v1="1932" v2="1933" v3="1934" />
					<triangle v1="1935" v2="1936" v3="1937" />
					<triangle v1="1938" v2="1939" v3="1940" />
					<triangle v1="1941" v2="1942" v3="1943" />
					<triangle v1="1944" v2="1945" v3="1946" />
					<triangle v1="1947" v2="1948" v3="1949" />
					<triangle v1="1950" v2="1951" v3="1952" />
					<triangle v1="1953" v2="1954" v3="1955" />
					<triangle v1="1956" v2="1957" v3="1958" />
					<triangle v1="1959" v2="1960" v3="1961" />
					<triangle v1="1962" v2="1963" v3="1964" />
					<triangle v1="1965" v2="1966" v3="1967" />
					<triangle v1="1968" v2="1969" v3="1970" />
					<triangle v1="1971" v2="1972" v3="1973" />
					<triangle v1="1974" v2="1975" v3="1976" />
					<triangle v1="1977" v2="1978" v3="1979" />
					<triangle v1="1980" v2="1981" v3="1982" />
					<triangle v1="1983" v2="1984" v3="1985" />
					<triangle v1="1986" v2="1987" v3="1988" />
					<triangle v1="1989" v2="1990" v3="1991" />
					<triangle v1="1992" v2="1993" v3="1994" />
					<triangle v1="1995" v2="1996" v3="1997" />
					<triangle v1="1998" v2="1999" v3="2000" />
					<triangle v1="2001" v2="2002" v3="2003" />
					<triangle v1="2004" v2="2005" v3="2006" />
					<triangle v1="2007" v2="2008" v3="2009" />
					<triangle v1="2010" v2="2011" v3="2012" />
					<triangle v1="2013" v2="2014" v3="2015" />
					<triangle v1="2016" v2="2017" v3="2018" />
					<triangle v1="2019" v2="2020" v3="2021" />
					<triangle v1="2022" v2="2023" v3="2024" />
					<triangle v1="2025" v2="2026" v3="2027" />
					<triangle v1="2028" v2="2029" v3="2030" />
					<triangle v1="2031" v2="2032" v3="2033" />
					<triangle v1="2034" v2="2035" v3="2036" />
					<triangle v1="2037" v2="2038" v3="2039" />
					<triangle v1="2040" v2="2041" v3="2042" />
					<triangle v1="2043" v2="2044" v3="2045" />
					<triangle v1="2046" v2="2047" v3="2048" />
					<triangle v1="2049" v2="2050" v3="2051" />
					<triangle v1="2052" v2="2053" v3="2054" />
					<triangle v1="2055" v2="2056" v3="2057" />
					<triangle v1="2058" v2="2059" v3="2060" />
					<triangle v1="2061" v2="2062" v3="2063" />
					<triangle v1="2064" v2="2065" v3="2066" />
					<triangle v1="2067" v2="2068" v3="2069" />
					<triangle v1="2070" v2="2071" v3="2072" />
					<triangle v1="2073" v2="2074" v3="2075" />
					<triangle v1="2076" v2="2077" v3="2078" />
					<triangle v1="2079" v2="2080" v3="2081" />
					<triangle v1="2082" v2="2083" v3="2084" />
					<triangle v1="2085" v2="2086" v3="2087" />
					<triangle v1="2088" v2="2089" v3="2090" />
					<triangle v1="2091" v2="2092" v3="2093" />
					<triangle v1="2094" v2="2095" v3="2096" />
					<triangle v1="2097" v2="2098" v3="2099" />
					<triangle v1="2100" v2="2101" v3="2102" />
					<triangle v1="2103" v2="2104" v3="2105" />
					<triangle v1="2106" v2="2107" v3="2108" />
					<triangle v1="2109" v2="2110" v3="2111" />
					<triangle v1="2112" v2="2113" v3="2114" />
					<triangle v1="2115" v2="2116" v3="2117" />
					<triangle v1="2118" v2="2119" v3="2120" />
					<triangle v1="2121" v2="2122" v3="2123" />
					<triangle v1="2124" v2="2125" v3="2126" />
					<triangle v1="2127" v2="2128" v3="2129" />
					<triangle v1="2130" v2="2131" v3="2132" />
					<triangle v1="2133" v2="2134" v3="2135" />
					<triangle v1="2136" v2="2137" v3="2138" />
					<triangle v1="2139" v2="2140" v3="2141" />
					<triangle v1="2142" v2="2143" v3="2144" />
					<triangle v1="2145" v2="2146" v3="2147" />
					<triangle v1="2148" v2="2149" v3="2150" />
					<triangle v1="2151" v2="2152" v3="2153" />
					<triangle v1="2154" v2="2155" v3="2156" />
					<triangle v1="2157" v2="2158" v3="2159" />
					<triangle v1="2160" v2="2161" v3="2162" />
					<triangle v1="2163" v2="2164" v3="2165" />
					<triangle v1="2166" v2="2167" v3="2168" />
					<triangle v1="2169" v2="2170" v3="2171" />
					<triangle v1="2172" v2="2173" v3="2174" />
					<triangle v1="2175" v2="2176" v3="2177" />
					<triangle v1="2178" v2="2179" v3="2180" />
					<triangle v1="2181" v2="2182" v3="2183" />
					<triangle v1="2184" v2="2185" v3="2186" />
					<triangle v1="2187" v2="2188" v3="2189" />
					<triangle v1="2190" v2="2191" v3="2192" />
					<triangle v1="2193" v2="2194" v3="2195" />
					<triangle v1="2196" v2="2197" v3="2198" />
					<triangle v1="2199" v2="2200" v3="2201" />
					<triangle v1="2202" v2="2203" v3="2204" />
					<triangle v1="2205" v2="2206" v3="2207" />
					<triangle v1="2208" v2="2209" v3="2210" />
					<triangle v1="2211" v2="2212" v3="2213" />
					<triangle v1="2214" v2="2215" v3="2216" />
					<triangle v1="2217" v2="2218" v3="2219" />
					<triangle v1="2220" v2="2221" v3="2222" />
					<triangle v1="2223" v2="2224" v3="2225" />
					<triangle v1="2226" v2="2227" v3="2228" />
					<triangle v1="2229" v2="2230" v3="2231" />
					<triangle v1="2232" v2="2233" v3="2234" />
					<triangle v1="2235" v2="2236" v3="2237" />
					<triangle v1="2238" v2="2239" v3="2240" />
					<triangle v1="2241" v2="2242" v3="2243" />
					<triangle v1="2244" v2="2245" v3="2246" />
					<triangle v1="2247" v2="2248" v3="2249" />
					<triangle v1="2250" v2="2251" v3="2252" />
					<triangle v1="2253" v2="2254" v3="2255" />
					<triangle v1="2256" v2="2257" v3="2258" />
					<triangle v1="2259" v2="2260" v3="2261" />
					<triangle v1="2262" v2="2263" v3="2264" />
					<triangle v1="2265" v2="2266" v3="2267" />
					<triangle v1="2268" v2="2269" v3="2270" />
					<triangle v1="2271" v2="2272" v3="2273" />
					<triangle v1="2274" v2="2275" v3="2276" />
					<triangle v1="2277" v2="2278" v3="2279" />
					<triangle v1="2280" v2="2281" v3="2282" />
					<triangle v1="2283" v2="2284" v3="2285" />
					<triangle v1="2286" v2="2287" v3="2288" />
					<triangle v1="2289" v2="2290" v3="2291" />
					<triangle v1="2292" v2="2293" v3="2294" />
					<triangle v1="2295" v2="2296" v3="2297" />
					<triangle v1="2298" v2="2299" v3="2300" />
					<triangle v1="2301" v2="2302" v3="2303" />
					<triangle v1="2304" v2="2305" v3="2306" />
					<triangle v1="2307" v2="2308" v3="2309" />
					<triangle v1="2310" v2="2311" v3="2312" />
					<triangle v1="2313" v2="2314" v3="2315" />
					<triangle v1="2316" v2="2317" v3="2318" />
					<triangle v1="2319" v2="2320" v3="2321" />
					<triangle v1="2322" v2="2323" v3="2324" />
					<triangle v1="2325" v2="2326" v3="2327" />
					<triangle v1="2328" v2="2329" v3="2330" />
					<triangle v1="2331" v2="2332" v3="2333" />
					<triangle v1="2334" v2="2335" v3="2336" />
					<triangle v1="2337" v2="2338" v3="2339" />
					<triangle v1="2340" v2="2341" v3="2342" />
					<triangle v1="2343" v2="2344" v3="2345" />
					<triangle v1="2346" v2="2347" v3="2348" />
					<triangle v1="2349" v2="2350" v3="2351" />
					<triangle v1="2352" v2="2353" v3="2354" />
					<triangle v1="2355" v2="2356" v3="2357" />
					<triangle v1="2358" v2="2359" v3="2360" />
					<triangle v1="2361" v2="2362" v3="2363" />
					<triangle v1="2364" v2="2365" v3="2366" />
					<triangle v1="2367" v2="2368" v3="2369" />
					<triangle v1="2370" v2="2371" v3="2372" />
					<triangle v1="2373" v2="2374" v3="2375" />
					<triangle v1="2376" v2="2377" v3="2378" />
					<triangle v1="2379" v2="2380" v3="2381" />
					<triangle v1="2382" v2="2383" v3="2384" />
					<triangle v1="2385" v2="2386" v3="2387" />
					<triangle v1="2388" v2="2389" v3="2390" />
					<triangle v1="2391" v2="2392" v3="2393" />
					<triangle v1="2394" v2="2395" v3="2396" />
					<triangle v1="2397" v2="2398" v3="2399" />
					<triangle v1="2400" v2="2401" v3="2402" />
					<triangle v1="2403" v2="2404" v3="2405" />
					<triangle v1="2406" v2="2407" v3="2408" />
					<triangle v1="2409" v2="2410" v3="2411" />
					<triangle v1="2412" v2="2413" v3="2414" />
					<triangle v1="2415" v2="2416" v3="2417" />
					<triangle v1="2418" v2="2419" v3="2420" />
					<triangle v1="2421" v2="2422" v3="2423" />
					<triangle v1="2424" v2="2425" v3="2426" />
					<triangle v1="2427" v2="2428" v3="2429" />
					<triangle v1="2430" v2="2431" v3="2432" />
					<triangle v1="2433" v2="2434" v3="2435" />
					<triangle v1="2436" v2="2437" v3="2438" />
					<triangle v1="2439" v2="2440" v3="2441" />
					<triangle v1="2442" v2="2443" v3="2444" />
					<triangle v1="2445" v2="2446" v3="2447" />
					<triangle v1="2448" v2="2449" v3="2450" />
					<triangle v1="2451" v2="2452" v3="2453" />
					<triangle v1="2454" v2="2455" v3="2456" />
					<triangle v1="2457" v2="2458" v3="2459" />
					<triangle v1="2460" v2="2461" v3="2462" />
					<triangle v1="2463" v2="2464" v3="2465" />
					<triangle v1="2466" v2="2467" v3="2468" />
					<triangle v1="2469" v2="2470" v3="2471" />
					<triangle v1="2472" v2="2473" v3="2474" />
					<triangle v1="2475" v2="2476" v3="2477" />
					<triangle v1="2478" v2="2479" v3="2480" />
					<triangle v1="2481" v2="2482" v3="2483" />
					<triangle v1="2484" v2="2485" v3="2486" />
					<triangle v1="2487" v2="2488" v3="2489" />
					<triangle v1="2490" v2="2491" v3="2492" />
					<triangle v1="2493" v2="2494" v3="2495" />
					<triangle v1="2496" v2="2497" v3="2498" />
					<triangle v1="2499" v2="2500" v3="2501" />
					<triangle v1="2502" v2="2503" v3="2504" />
					<triangle v1="2505" v2="2506" v3="2507" />
					<triangle v1="2508" v2="2509" v3="2510" />
					<triangle v1="2511" v2="2512" v3="2513" />
					<triangle v1="2514" v2="2515" v3="2516" />
					<triangle v1="2517" v2="2518" v3="2519" />
					<triangle v1="2520" v2="2521" v3="2522" />
					<triangle v1="2523" v2="2524" v3="2525" />
					<triangle v1="2526" v2="2527" v3="2528" />
					<triangle v1="2529" v2="2530" v3="2531" />
					<triangle v1="2532" v2="2533" v3="2534" />
					<triangle v1="2535" v2="2536" v3="2537" />
					<triangle v1="2538" v2="2539" v3="2540" />
					<triangle v1="2541" v2="2542" v3="2543" />
					<triangle v1="2544" v2="2545" v3="2546" />
					<triangle v1="2547" v2="2548" v3="2549" />
					<triangle v1="2550" v2="2551" v3="2552" />
					<triangle v1="2553" v2="2554" v3="2555" />
					<triangle v1="2556" v2="2557" v3="2558" />
					<triangle v1="2559" v2="2560" v3="2561" />
					<triangle v1="2562" v2="2563" v3="2564" />
					<triangle v1="2565" v2="2566" v3="2567" />
					<triangle v1="2568" v2="2569" v3="2570" />
					<triangle v1="2571" v2="2572" v3="2573" />
					<triangle v1="2574" v2="2575" v3="2576" />
					<triangle v1="2577" v2="2578" v3="2579" />
					<triangle v1="2580" v2="2581" v3="2582" />
					<triangle v1="2583" v2="2584" v3="2585" />
					<triangle v1="2586" v2="2587" v3="2588" />
					<triangle v1="2589" v2="2590" v3="2591" />
					<triangle v1="2592" v2="2593" v3="2594" />
					<triangle v1="2595" v2="2596" v3="2597" />
					<triangle v1="2598" v2="2599" v3="2600" />
					<triangle v1="2601" v2="2602" v3="2603" />
					<triangle v1="2604" v2="2605" v3="2606" />
					<triangle v1="2607" v2="2608" v3="2609" />
					<triangle v1="2610" v2="2611" v3="2612" />
					<triangle v1="2613" v2="2614" v3="2615" />
					<triangle v1="2616" v2="2617" v3="2618" />
					<triangle v1="2619" v2="2620" v3="2621" />
					<triangle v1="2622" v2="2623" v3="2624" />
					<triangle v1="2625" v2="2626" v3="2627" />
					<triangle v1="2628" v2="2629" v3="2630" />
					<triangle v1="2631" v2="2632" v3="2633" />
					<triangle v1="2634" v2="2635" v3="2636" />
					<triangle v1="2637" v2="2638" v3="2639" />
					<triangle v1="2640" v2="2641" v3="2642" />
					<triangle v1="2643" v2="2644" v3="2645" />
					<triangle v1="2646" v2="2647" v3="2648" />
					<triangle v1="2649" v2="2650" v3="2651" />
					<triangle v1="2652" v2="2653" v3="2654" />
					<triangle v1="2655" v2="2656" v3="2657" />
					<triangle v1="2658" v2="2659" v3="2660" />
					<triangle v1="2661" v2="2662" v3="2663" />
					<triangle v1="2664" v2="2665" v3="2666" />
					<triangle v1="2667" v2="2668" v3="2669" />
					<triangle v1="2670" v2="2671" v3="2672" />
					<triangle v1="2673" v2="2674" v3="2675" />
					<triangle v1="2676" v2="2677" v3="2678" />
					<triangle v1="2679" v2="2680" v3="2681" />
					<triangle v1="2682" v2="2683" v3="2684" />
					<triangle v1="2685" v2="2686" v3="2687" />
					<triangle v1="2688" v2="2689" v3="2690" />
					<triangle v1="2691" v2="2692" v3="2693" />
					<triangle v1="2694" v2="2695" v3="2696" />
					<triangle v1="2697" v2="2698" v3="2699" />
					<triangle v1="2700" v2="2701" v3="2702" />
					<triangle v1="2703" v2="2704" v3="2705" />
					<triangle v1="2706" v2="2707" v3="2708" />
					<triangle v1="2709" v2="2710" v3="2711" />
					<triangle v1="2712" v2="2713" v3="2714" />
					<triangle v1="2715" v2="2716" v3="2717" />
					<triangle v1="2718" v2="2719" v3="2720" />
					<triangle v1="2721" v2="2722" v3="2723" />
					<triangle v1="2724" v2="2725" v3="2726" />
					<triangle v1="2727" v2="2728" v3="2729" />
					<triangle v1="2730" v2="2731" v3="2732" />
					<triangle v1="2733" v2="2734" v3="2735" />
					<triangle v1="2736" v2="2737" v3="2738" />
					<triangle v1="2739" v2="2740" v3="2741" />
					<triangle v1="2742" v2="2743" v3="2744" />
					<triangle v1="2745" v2="2746" v3="2747" />
					<triangle v1="2748" v2="2749" v3="2750" />
					<triangle v1="2751" v2="2752" v3="2753" />
					<triangle v1="2754" v2="2755" v3="2756" />
					<triangle v1="2757" v2="2758" v3="2759" />
					<triangle v1="2760" v2="2761" v3="2762" />
					<triangle v1="2763" v2="2764" v3="2765" />
					<triangle v1="2766" v2="2767" v3="2768" />
					<triangle v1="2769" v2="2770" v3="2771" />
					<triangle v1="2772" v2="2773" v3="2774" />
					<triangle v1="2775" v2="2776" v3="2777" />
					<triangle v1="2778" v2="2779" v3="2780" />
					<triangle v1="2781" v2="2782" v3="2783" />
					<triangle v1="2784" v2="2785" v3="2786" />
					<triangle v1="2787" v2="2788" v3="2789" />
					<triangle v1="2790" v2="2791" v3="2792" />
					<triangle v1="2793" v2="2794" v3="2795" />
					<triangle v1="2796" v2="2797" v3="2798" />
					<triangle v1="2799" v2="2800" v3="2801" />
					<triangle v1="2802" v2="2803" v3="2804" />
					<triangle v1="2805" v2="2806" v3="2807" />
					<triangle v1="2808" v2="2809" v3="2810" />
					<triangle v1="2811" v2="2812" v3="2813" />
					<triangle v1="2814" v2="2815" v3="2816" />
					<triangle v1="2817" v2="2818" v3="2819" />
					<triangle v1="2820" v2="2821" v3="2822" />
					<triangle v1="2823" v2="2824" v3="2825" />
					<triangle v1="2826" v2="2827" v3="2828" />
					<triangle v1="2829" v2="2830" v3="2831" />
					<triangle v1="2832" v2="2833" v3="2834" />
					<triangle v1="2835" v2="2836" v3="2837" />
					<triangle v1="2838" v2="2839" v3="2840" />
					<triangle v1="2841" v2="2842" v3="2843" />
					<triangle v1="2844" v2="2845" v3="2846" />
					<triangle v1="2847" v2="2848" v3="2849" />
					<triangle v1="2850" v2="2851" v3="2852" />
					<triangle v1="2853" v2="2854" v3="2855" />
				</triangles>
			</mesh>
		</object>
		<object id="4" name="Thincert Centring Holder v3.stl(3)" type="model">
			<metadatagroup>
				<metadata name="cura:extruder_nr">0</metadata>
			</metadatagroup>
			<mesh>
				<vertices>
					<vertex x="3.55599976" y="2.25" z="12.0877228" />
					<vertex x="2.38999939" y="2.25" z="12.3797226" />
					<vertex x="3.55599976" y="-2.25" z="12.0877228" />
					<vertex x="2.38999939" y="-2.25" z="12.3797226" />
					<vertex x="3.55599976" y="-2.25" z="12.0877228" />
					<vertex x="2.38999939" y="2.25" z="12.3797226" />
					<vertex x="3.55599976" y="2.25" z="12.0877228" />
					<vertex x="4.68800354" y="-2.25" z="11.6827164" />
					<vertex x="4.68800354" y="2.25" z="11.6827164" />
					<vertex x="5.77500153" y="-0.75" z="11.1687164" />
					<vertex x="5.00200653" y="-0.75" z="11.5342407" />
					<vertex x="7.8500061" y="-0.75" z="15.0507202" />
					<vertex x="9.25200653" y="-0.75" z="14.2107239" />
					<vertex x="6.80599976" y="-0.75" z="10.5507202" />
					<vertex x="7.8500061" y="-0.75" z="15.0507202" />
					<vertex x="10.564003" y="-0.75" z="13.2377167" />
					<vertex x="6.80599976" y="-0.75" z="10.5507202" />
					<vertex x="9.25200653" y="-0.75" z="14.2107239" />
					<vertex x="-12.1825104" y="-2.25" z="-0.893615723" />
					<vertex x="-11.2529984" y="-2.25" z="0.364723206" />
					<vertex x="-17.5649948" y="-2.25" z="2.09471893" />
					<vertex x="3.55599976" y="-2.25" z="12.0877228" />
					<vertex x="4.68800354" y="-2.25" z="11.6827164" />
					<vertex x="3.55599976" y="2.25" z="12.0877228" />
					<vertex x="5.77500153" y="-0.75" z="11.1687164" />
					<vertex x="7.8500061" y="-0.75" z="15.0507202" />
					<vertex x="6.80599976" y="-0.75" z="10.5507202" />
					<vertex x="-16.8899994" y="-2.25" z="5.48872375" />
					<vertex x="-10.3959961" y="-2.25" z="4.67072296" />
					<vertex x="-16.3059998" y="-2.25" z="7.11872101" />
					<vertex x="10.564003" y="-0.75" z="13.2377167" />
					<vertex x="9.25200653" y="-0.75" z="14.2107239" />
					<vertex x="9.25200653" y="2.25" z="14.2107239" />
					<vertex x="10.564003" y="-0.75" z="13.2377167" />
					<vertex x="9.25200653" y="2.25" z="14.2107239" />
					<vertex x="10.564003" y="2.25" z="13.2377167" />
					<vertex x="9.25200653" y="-0.75" z="14.2107239" />
					<vertex x="7.8500061" y="-0.75" z="15.0507202" />
					<vertex x="7.8500061" y="2.25" z="15.0507202" />
					<vertex x="9.25200653" y="-0.75" z="14.2107239" />
					<vertex x="7.8500061" y="2.25" z="15.0507202" />
					<vertex x="9.25200653" y="2.25" z="14.2107239" />
					<vertex x="7.8500061" y="-0.75" z="15.0507202" />
					<vertex x="6.3730011" y="-0.75" z="15.7497177" />
					<vertex x="6.3730011" y="2.25" z="15.7497177" />
					<vertex x="7.8500061" y="-0.75" z="15.0507202" />
					<vertex x="6.3730011" y="2.25" z="15.7497177" />
					<vertex x="7.8500061" y="2.25" z="15.0507202" />
					<vertex x="5.00200653" y="2.25" z="16.2396774" />
					<vertex x="6.3730011" y="2.25" z="15.7497177" />
					<vertex x="6.3730011" y="-0.75" z="15.7497177" />
					<vertex x="5.77500153" y="2.25" z="11.1687164" />
					<vertex x="5.00200653" y="-0.75" z="11.5342407" />
					<vertex x="5.77500153" y="-0.75" z="11.1687164" />
					<vertex x="5.77500153" y="2.25" z="11.1687164" />
					<vertex x="4.68800354" y="2.25" z="11.6827164" />
					<vertex x="5.00200653" y="-0.75" z="11.5342407" />
					<vertex x="4.68800354" y="2.25" z="11.6827164" />
					<vertex x="4.68800354" y="-2.25" z="11.6827164" />
					<vertex x="5.00200653" y="-0.75" z="11.5342407" />
					<vertex x="11.1970062" y="-2.25" z="-13.2792816" />
					<vertex x="11.1970062" y="2.25" z="-13.2792816" />
					<vertex x="12.1423416" y="-2.25" z="-12.4216232" />
					<vertex x="12.1423416" y="2.25" z="-12.4216232" />
					<vertex x="12.1423416" y="-2.25" z="-12.4216232" />
					<vertex x="11.1970062" y="2.25" z="-13.2792816" />
					<vertex x="-10.185997" y="2.25" z="7.17072296" />
					<vertex x="-9.46899414" y="2.25" z="8.1357193" />
					<vertex x="-9.35599518" y="2.25" z="6.61672211" />
					<vertex x="-9.92399597" y="2.25" z="5.66871643" />
					<vertex x="-10.8039932" y="2.25" z="6.1397171" />
					<vertex x="-9.35599518" y="2.25" z="6.61672211" />
					<vertex x="5.00200653" y="-2.25" z="11.5342407" />
					<vertex x="5.00200653" y="-0.75" z="11.5342407" />
					<vertex x="4.68800354" y="-2.25" z="11.6827164" />
					<vertex x="-10.3959961" y="2.25" z="4.67072296" />
					<vertex x="-11.3179932" y="2.25" z="5.05271912" />
					<vertex x="-9.92399597" y="2.25" z="5.66871643" />
					<vertex x="-10.7679977" y="2.25" z="3.63072205" />
					<vertex x="-11.7229996" y="2.25" z="3.92072296" />
					<vertex x="-10.3959961" y="2.25" z="4.67072296" />
					<vertex x="-12.1909943" y="2.25" z="1.5657196" />
					<vertex x="-12.0149994" y="2.25" z="2.7547226" />
					<vertex x="-11.0359955" y="2.25" z="2.5597229" />
					<vertex x="6.80599976" y="-0.75" z="10.5507202" />
					<vertex x="6.80599976" y="2.25" z="10.5507202" />
					<vertex x="5.77500153" y="2.25" z="11.1687164" />
					<vertex x="6.80599976" y="-0.75" z="10.5507202" />
					<vertex x="5.77500153" y="2.25" z="11.1687164" />
					<vertex x="5.77500153" y="-0.75" z="11.1687164" />
					<vertex x="-11.197998" y="2.25" z="1.46772003" />
					<vertex x="-11.2529984" y="2.25" z="0.364723206" />
					<vertex x="-12.1909943" y="2.25" z="1.5657196" />
					<vertex x="-10.185997" y="2.25" z="7.17072296" />
					<vertex x="-9.35599518" y="2.25" z="6.61672211" />
					<vertex x="-10.8039932" y="2.25" z="6.1397171" />
					<vertex x="6.80599976" y="-0.75" z="10.5507202" />
					<vertex x="10.564003" y="-0.75" z="13.2377167" />
					<vertex x="7.77100372" y="-0.75" z="9.83371735" />
					<vertex x="-12.25" y="2.25" z="0.364723206" />
					<vertex x="-12.1909943" y="2.25" z="1.5657196" />
					<vertex x="-11.2529984" y="2.25" z="0.364723206" />
					<vertex x="6.80599976" y="2.25" z="10.5507202" />
					<vertex x="6.80599976" y="-0.75" z="10.5507202" />
					<vertex x="7.77100372" y="2.25" z="9.83371735" />
					<vertex x="7.77100372" y="-0.75" z="9.83371735" />
					<vertex x="7.77100372" y="2.25" z="9.83371735" />
					<vertex x="6.80599976" y="-0.75" z="10.5507202" />
					<vertex x="4.30599976" y="-2.25" z="-10.0312805" />
					<vertex x="6.75400543" y="-2.25" z="-15.9412766" />
					<vertex x="5.30400085" y="-2.25" z="-9.5592804" />
					<vertex x="7.77100372" y="-0.75" z="9.83371735" />
					<vertex x="10.564003" y="-0.75" z="13.2377167" />
					<vertex x="8.66200256" y="-0.75" z="9.02671814" />
					<vertex x="-11.7229996" y="2.25" z="3.92072296" />
					<vertex x="-10.7679977" y="2.25" z="3.63072205" />
					<vertex x="-12.0149994" y="2.25" z="2.7547226" />
					<vertex x="-11.3179932" y="2.25" z="5.05271912" />
					<vertex x="-10.3959961" y="2.25" z="4.67072296" />
					<vertex x="-11.7229996" y="2.25" z="3.92072296" />
					<vertex x="-11.0359955" y="2.25" z="2.5597229" />
					<vertex x="-12.0149994" y="2.25" z="2.7547226" />
					<vertex x="-10.7679977" y="2.25" z="3.63072205" />
					<vertex x="-10.8039932" y="2.25" z="6.1397171" />
					<vertex x="-9.92399597" y="2.25" z="5.66871643" />
					<vertex x="-11.3179932" y="2.25" z="5.05271912" />
					<vertex x="-11.0359955" y="2.25" z="2.5597229" />
					<vertex x="-11.197998" y="2.25" z="1.46772003" />
					<vertex x="-12.1909943" y="2.25" z="1.5657196" />
					<vertex x="8.66200256" y="-0.75" z="9.02671814" />
					<vertex x="8.66200256" y="2.25" z="9.02671814" />
					<vertex x="7.77100372" y="-0.75" z="9.83371735" />
					<vertex x="7.77100372" y="-0.75" z="9.83371735" />
					<vertex x="8.66200256" y="2.25" z="9.02671814" />
					<vertex x="7.77100372" y="2.25" z="9.83371735" />
					<vertex x="8.66200256" y="2.25" z="9.02671814" />
					<vertex x="8.66200256" y="-0.75" z="9.02671814" />
					<vertex x="9.46900177" y="2.25" z="8.1357193" />
					<vertex x="9.46900177" y="-0.75" z="8.1357193" />
					<vertex x="9.46900177" y="2.25" z="8.1357193" />
					<vertex x="8.66200256" y="-0.75" z="9.02671814" />
					<vertex x="7.17021942" y="-2.25" z="-9.55066681" />
					<vertex x="7.77100372" y="-2.25" z="-9.10427856" />
					<vertex x="7.13899994" y="-2.25" z="-8.33328247" />
					<vertex x="7.77100372" y="-2.25" z="-9.10427856" />
					<vertex x="8.66200256" y="-2.25" z="-8.29727936" />
					<vertex x="7.13899994" y="-2.25" z="-8.33328247" />
					<vertex x="7.95700073" y="-2.25" z="-7.59227753" />
					<vertex x="7.13899994" y="-2.25" z="-8.33328247" />
					<vertex x="8.66200256" y="-2.25" z="-8.29727936" />
					<vertex x="9.46900177" y="-0.75" z="8.1357193" />
					<vertex x="10.1860046" y="-0.75" z="7.17072296" />
					<vertex x="9.46900177" y="2.25" z="8.1357193" />
					<vertex x="10.1860046" y="2.25" z="7.17072296" />
					<vertex x="9.46900177" y="2.25" z="8.1357193" />
					<vertex x="10.1860046" y="-0.75" z="7.17072296" />
					<vertex x="8.69800568" y="-2.25" z="-6.77427673" />
					<vertex x="7.95700073" y="-2.25" z="-7.59227753" />
					<vertex x="8.66200256" y="-2.25" z="-8.29727936" />
					<vertex x="8.66200256" y="-2.25" z="-8.29727936" />
					<vertex x="9.46900177" y="-2.25" z="-7.40628052" />
					<vertex x="8.69800568" y="-2.25" z="-6.77427673" />
					<vertex x="-5.30399323" y="2.25" z="10.2887192" />
					<vertex x="-4.68799591" y="2.25" z="11.6827164" />
					<vertex x="-4.30599976" y="2.25" z="10.7607193" />
					<vertex x="-4.68799591" y="2.25" z="11.6827164" />
					<vertex x="-3.55599976" y="2.25" z="12.0877228" />
					<vertex x="-4.30599976" y="2.25" z="10.7607193" />
					<vertex x="7.95700073" y="2.25" z="8.32172394" />
					<vertex x="8.69800568" y="-2.25" z="7.50372314" />
					<vertex x="7.95700073" y="-2.25" z="8.32172394" />
					<vertex x="9.35600281" y="-2.25" z="-5.88728333" />
					<vertex x="8.69800568" y="-2.25" z="-6.77427673" />
					<vertex x="9.46900177" y="-2.25" z="-7.40628052" />
					<vertex x="9.46900177" y="-2.25" z="-7.40628052" />
					<vertex x="10.1860046" y="-2.25" z="-6.44127655" />
					<vertex x="9.35600281" y="-2.25" z="-5.88728333" />
					<vertex x="-6.2519989" y="2.25" z="9.72071838" />
					<vertex x="-5.7749939" y="2.25" z="11.1687164" />
					<vertex x="-5.30399323" y="2.25" z="10.2887192" />
					<vertex x="7.95700073" y="2.25" z="8.32172394" />
					<vertex x="7.95700073" y="-2.25" z="8.32172394" />
					<vertex x="7.13899994" y="-2.25" z="9.06272125" />
					<vertex x="7.95700073" y="2.25" z="8.32172394" />
					<vertex x="7.13899994" y="-2.25" z="9.06272125" />
					<vertex x="7.13899994" y="2.25" z="9.06272125" />
					<vertex x="-8.66199493" y="2.25" z="9.02671814" />
					<vertex x="-7.77099609" y="2.25" z="9.83371735" />
					<vertex x="-7.13899994" y="2.25" z="9.06272125" />
					<vertex x="10.1860046" y="-2.25" z="-6.44127655" />
					<vertex x="10.8040009" y="-2.25" z="-5.41027832" />
					<vertex x="9.35600281" y="-2.25" z="-5.88728333" />
					<vertex x="9.9240036" y="-2.25" z="-4.93927765" />
					<vertex x="9.35600281" y="-2.25" z="-5.88728333" />
					<vertex x="10.8040009" y="-2.25" z="-5.41027832" />
					<vertex x="7.13899994" y="2.25" z="9.06272125" />
					<vertex x="7.13899994" y="-2.25" z="9.06272125" />
					<vertex x="6.25200653" y="-2.25" z="9.72071838" />
					<vertex x="7.13899994" y="2.25" z="9.06272125" />
					<vertex x="6.25200653" y="-2.25" z="9.72071838" />
					<vertex x="6.25200653" y="2.25" z="9.72071838" />
					<vertex x="-9.46899414" y="2.25" z="8.1357193" />
					<vertex x="-8.66199493" y="2.25" z="9.02671814" />
					<vertex x="-8.69799805" y="2.25" z="7.50372314" />
					<vertex x="-4.68799591" y="2.25" z="11.6827164" />
					<vertex x="-5.30399323" y="2.25" z="10.2887192" />
					<vertex x="-5.7749939" y="2.25" z="11.1687164" />
					<vertex x="10.8040009" y="-2.25" z="-5.41027832" />
					<vertex x="11.3180008" y="-2.25" z="-4.32328033" />
					<vertex x="9.9240036" y="-2.25" z="-4.93927765" />
					<vertex x="10.3960037" y="-2.25" z="-3.94127655" />
					<vertex x="9.9240036" y="-2.25" z="-4.93927765" />
					<vertex x="11.3180008" y="-2.25" z="-4.32328033" />
					<vertex x="11.3180008" y="-2.25" z="-4.32328033" />
					<vertex x="11.7229996" y="-2.25" z="-3.19127655" />
					<vertex x="10.3960037" y="-2.25" z="-3.94127655" />
					<vertex x="10.7680054" y="-2.25" z="-2.90128326" />
					<vertex x="10.3960037" y="-2.25" z="-3.94127655" />
					<vertex x="11.7229996" y="-2.25" z="-3.19127655" />
					<vertex x="-7.95700073" y="2.25" z="8.32172394" />
					<vertex x="-8.69799805" y="2.25" z="7.50372314" />
					<vertex x="-8.66199493" y="2.25" z="9.02671814" />
					<vertex x="-7.13899994" y="2.25" z="9.06272125" />
					<vertex x="-7.95700073" y="2.25" z="8.32172394" />
					<vertex x="-8.66199493" y="2.25" z="9.02671814" />
					<vertex x="-6.2519989" y="2.25" z="9.72071838" />
					<vertex x="-7.13899994" y="2.25" z="9.06272125" />
					<vertex x="-7.77099609" y="2.25" z="9.83371735" />
					<vertex x="-7.77099609" y="2.25" z="9.83371735" />
					<vertex x="-6.80599976" y="2.25" z="10.5507202" />
					<vertex x="-6.2519989" y="2.25" z="9.72071838" />
					<vertex x="-5.7749939" y="2.25" z="11.1687164" />
					<vertex x="-6.2519989" y="2.25" z="9.72071838" />
					<vertex x="-6.80599976" y="2.25" z="10.5507202" />
					<vertex x="11.0360031" y="-2.25" z="-1.83027649" />
					<vertex x="10.7680054" y="-2.25" z="-2.90128326" />
					<vertex x="12.0149994" y="-2.25" z="-2.02527618" />
					<vertex x="12.0149994" y="-2.25" z="-2.02527618" />
					<vertex x="12.182518" y="-2.25" z="-0.893615723" />
					<vertex x="11.0360031" y="-2.25" z="-1.83027649" />
					<vertex x="-17.5649948" y="-2.25" z="2.09471893" />
					<vertex x="-17.6499939" y="-2.25" z="0.364723206" />
					<vertex x="-12.1825104" y="-2.25" z="-0.893615723" />
					<vertex x="-17.6499939" y="-2.25" z="0.364723206" />
					<vertex x="-17.5649948" y="-2.25" z="-1.36528015" />
					<vertex x="-12.1825104" y="-2.25" z="-0.893615723" />
					<vertex x="-17.5649948" y="-2.25" z="-1.36528015" />
					<vertex x="-17.310997" y="-2.25" z="-3.07827759" />
					<vertex x="-12.1825104" y="-2.25" z="-0.893615723" />
					<vertex x="-17.1410751" y="-2.25" z="-3.75674438" />
					<vertex x="-12.1825104" y="-2.25" z="-0.893615723" />
					<vertex x="-17.310997" y="-2.25" z="-3.07827759" />
					<vertex x="-13.8460007" y="2.25" z="9.61672211" />
					<vertex x="-14.6749954" y="2.25" z="10.170723" />
					<vertex x="-12.8729935" y="2.25" z="10.9287186" />
					<vertex x="6.25200653" y="-2.25" z="-8.9912796" />
					<vertex x="5.30400085" y="-2.25" z="-9.5592804" />
					<vertex x="7.17021942" y="-2.25" z="-9.55066681" />
					<vertex x="0" y="-2.25" z="-17.2852783" />
					<vertex x="1.73000336" y="-2.25" z="-17.2002792" />
					<vertex x="1.10300446" y="-2.25" z="-10.8332825" />
					<vertex x="-14.685997" y="2.25" z="8.21472168" />
					<vertex x="-15.5659943" y="2.25" z="8.6847229" />
					<vertex x="-13.8460007" y="2.25" z="9.61672211" />
					<vertex x="-13.6439972" y="2.25" z="11.5617218" />
					<vertex x="-12.4799957" y="2.25" z="12.8447189" />
					<vertex x="-12.8729935" y="2.25" z="10.9287186" />
					<vertex x="-11.7749939" y="2.25" z="12.1397171" />
					<vertex x="-12.8729935" y="2.25" z="10.9287186" />
					<vertex x="-12.4799957" y="2.25" z="12.8447189" />
					<vertex x="-10.3959961" y="-2.25" z="4.67072296" />
					<vertex x="-16.8899994" y="-2.25" z="5.48872375" />
					<vertex x="-10.7679977" y="-2.25" z="3.63072205" />
					<vertex x="-16.8899994" y="-2.25" z="5.48872375" />
					<vertex x="-17.310997" y="-2.25" z="3.80771637" />
					<vertex x="-10.7679977" y="-2.25" z="3.63072205" />
					<vertex x="6.25200653" y="2.25" z="9.72071838" />
					<vertex x="6.25200653" y="-2.25" z="9.72071838" />
					<vertex x="5.30400085" y="-2.25" z="10.2887192" />
					<vertex x="6.25200653" y="2.25" z="9.72071838" />
					<vertex x="5.30400085" y="-2.25" z="10.2887192" />
					<vertex x="5.30400085" y="2.25" z="10.2887192" />
					<vertex x="12.0149994" y="-2.25" z="-2.02527618" />
					<vertex x="10.7680054" y="-2.25" z="-2.90128326" />
					<vertex x="11.7229996" y="-2.25" z="-3.19127655" />
					<vertex x="5.30400085" y="2.25" z="10.2887192" />
					<vertex x="5.30400085" y="-2.25" z="10.2887192" />
					<vertex x="4.30599976" y="-2.25" z="10.7607193" />
					<vertex x="5.30400085" y="2.25" z="10.2887192" />
					<vertex x="4.30599976" y="-2.25" z="10.7607193" />
					<vertex x="4.30599976" y="2.25" z="10.7607193" />
					<vertex x="3.26600647" y="-2.25" z="11.1327209" />
					<vertex x="3.26600647" y="2.25" z="11.1327209" />
					<vertex x="4.30599976" y="2.25" z="10.7607193" />
					<vertex x="3.26600647" y="-2.25" z="11.1327209" />
					<vertex x="4.30599976" y="2.25" z="10.7607193" />
					<vertex x="4.30599976" y="-2.25" z="10.7607193" />
					<vertex x="2.19499969" y="-2.25" z="11.4007187" />
					<vertex x="2.19499969" y="2.25" z="11.4007187" />
					<vertex x="3.26600647" y="2.25" z="11.1327209" />
					<vertex x="2.19499969" y="-2.25" z="11.4007187" />
					<vertex x="3.26600647" y="2.25" z="11.1327209" />
					<vertex x="3.26600647" y="-2.25" z="11.1327209" />
					<vertex x="-11.0359955" y="-2.25" z="2.5597229" />
					<vertex x="-10.7679977" y="-2.25" z="3.63072205" />
					<vertex x="-17.310997" y="-2.25" z="3.80771637" />
					<vertex x="-11.197998" y="-2.25" z="1.46772003" />
					<vertex x="-11.0359955" y="-2.25" z="2.5597229" />
					<vertex x="-17.310997" y="-2.25" z="3.80771637" />
					<vertex x="1.10300446" y="-2.25" z="11.5627213" />
					<vertex x="1.10300446" y="2.25" z="11.5627213" />
					<vertex x="2.19499969" y="2.25" z="11.4007187" />
					<vertex x="1.10300446" y="-2.25" z="11.5627213" />
					<vertex x="2.19499969" y="2.25" z="11.4007187" />
					<vertex x="2.19499969" y="-2.25" z="11.4007187" />
					<vertex x="-8.69799805" y="-2.25" z="7.50372314" />
					<vertex x="-7.95700073" y="-2.25" z="8.32172394" />
					<vertex x="-13.6439972" y="-2.25" z="11.5617218" />
					<vertex x="-14.6749954" y="-2.25" z="10.170723" />
					<vertex x="-9.35599518" y="-2.25" z="6.61672211" />
					<vertex x="-13.6439972" y="-2.25" z="11.5617218" />
					<vertex x="-8.69799805" y="-2.25" z="7.50372314" />
					<vertex x="-13.6439972" y="-2.25" z="11.5617218" />
					<vertex x="-9.35599518" y="-2.25" z="6.61672211" />
					<vertex x="-15.5659943" y="-2.25" z="8.6847229" />
					<vertex x="-9.35599518" y="-2.25" z="6.61672211" />
					<vertex x="-14.6749954" y="-2.25" z="10.170723" />
					<vertex x="-8.31999969" y="-2.25" z="-15.2012787" />
					<vertex x="-6.7539978" y="-2.25" z="-15.9412766" />
					<vertex x="-5.30399323" y="-2.25" z="-9.5592804" />
					<vertex x="-12.25" y="-0.75" z="0.364723206" />
					<vertex x="-16.5719986" y="-0.75" z="1.99671936" />
					<vertex x="-12.1909943" y="-0.75" z="1.5657196" />
					<vertex x="-12.25" y="2.25" z="0.364723206" />
					<vertex x="-12.25" y="-0.75" z="0.364723206" />
					<vertex x="-12.1909943" y="-0.75" z="1.5657196" />
					<vertex x="-12.25" y="2.25" z="0.364723206" />
					<vertex x="-12.1909943" y="-0.75" z="1.5657196" />
					<vertex x="-12.1909943" y="2.25" z="1.5657196" />
					<vertex x="-12.1909943" y="-0.75" z="1.5657196" />
					<vertex x="-16.5719986" y="-0.75" z="1.99671936" />
					<vertex x="-12.0149994" y="-0.75" z="2.7547226" />
					<vertex x="-12.0149994" y="-0.75" z="2.7547226" />
					<vertex x="-16.3330002" y="-0.75" z="3.61372375" />
					<vertex x="-11.7229996" y="-0.75" z="3.92072296" />
					<vertex x="-12.1909943" y="-0.75" z="1.5657196" />
					<vertex x="-12.0149994" y="-0.75" z="2.7547226" />
					<vertex x="-12.0149994" y="2.25" z="2.7547226" />
					<vertex x="-12.1909943" y="-0.75" z="1.5657196" />
					<vertex x="-12.0149994" y="2.25" z="2.7547226" />
					<vertex x="-12.1909943" y="2.25" z="1.5657196" />
					<vertex x="-12.0149994" y="-0.75" z="2.7547226" />
					<vertex x="-11.7229996" y="-0.75" z="3.92072296" />
					<vertex x="-11.7229996" y="2.25" z="3.92072296" />
					<vertex x="-12.0149994" y="-0.75" z="2.7547226" />
					<vertex x="-11.7229996" y="2.25" z="3.92072296" />
					<vertex x="-12.0149994" y="2.25" z="2.7547226" />
					<vertex x="-11.7229996" y="-0.75" z="3.92072296" />
					<vertex x="-15.9349976" y="-0.75" z="5.19872284" />
					<vertex x="-11.3179932" y="-0.75" z="5.05271912" />
					<vertex x="-6.2519989" y="-2.25" z="-8.9912796" />
					<vertex x="-7.13899994" y="-2.25" z="-8.33328247" />
					<vertex x="-7.17021179" y="-2.25" z="-9.55066681" />
					<vertex x="-11.7229996" y="-0.75" z="3.92072296" />
					<vertex x="-11.3179932" y="-0.75" z="5.05271912" />
					<vertex x="-11.3179932" y="2.25" z="5.05271912" />
					<vertex x="-11.7229996" y="-0.75" z="3.92072296" />
					<vertex x="-11.3179932" y="2.25" z="5.05271912" />
					<vertex x="-11.7229996" y="2.25" z="3.92072296" />
					<vertex x="-6.2519989" y="-2.25" z="-8.9912796" />
					<vertex x="-7.17021179" y="-2.25" z="-9.55066681" />
					<vertex x="-5.30399323" y="-2.25" z="-9.5592804" />
					<vertex x="-10.8039932" y="2.25" z="6.1397171" />
					<vertex x="-11.3179932" y="-0.75" z="5.05271912" />
					<vertex x="-10.8039932" y="-0.75" z="6.1397171" />
					<vertex x="-11.1969986" y="-2.25" z="-13.2792816" />
					<vertex x="-9.80599976" y="-2.25" z="-14.3102798" />
					<vertex x="-7.17021179" y="-2.25" z="-9.55066681" />
					<vertex x="-9.80599976" y="-2.25" z="-14.3102798" />
					<vertex x="-8.31999969" y="-2.25" z="-15.2012787" />
					<vertex x="-7.17021179" y="-2.25" z="-9.55066681" />
					<vertex x="-5.30399323" y="-2.25" z="-9.5592804" />
					<vertex x="-7.17021179" y="-2.25" z="-9.55066681" />
					<vertex x="-8.31999969" y="-2.25" z="-15.2012787" />
					<vertex x="-10.8039932" y="2.25" z="6.1397171" />
					<vertex x="-11.3179932" y="2.25" z="5.05271912" />
					<vertex x="-11.3179932" y="-0.75" z="5.05271912" />
					<vertex x="-10.185997" y="2.25" z="7.17072296" />
					<vertex x="-10.8039932" y="-0.75" z="6.1397171" />
					<vertex x="-10.185997" y="-0.75" z="7.17072296" />
					<vertex x="0" y="-2.25" z="12.6147232" />
					<vertex x="-1.2009964" y="-2.25" z="12.5557175" />
					<vertex x="0" y="-2.25" z="11.6177216" />
					<vertex x="-1.72999573" y="-2.25" z="-17.2002792" />
					<vertex x="0" y="-2.25" z="-17.2852783" />
					<vertex x="-1.10299683" y="-2.25" z="-10.8332825" />
					<vertex x="-10.185997" y="2.25" z="7.17072296" />
					<vertex x="-10.8039932" y="2.25" z="6.1397171" />
					<vertex x="-10.8039932" y="-0.75" z="6.1397171" />
					<vertex x="-1.10299683" y="-2.25" z="-10.8332825" />
					<vertex x="-2.19499969" y="-2.25" z="-10.6712799" />
					<vertex x="-3.44299316" y="-2.25" z="-16.9462814" />
					<vertex x="-6.7539978" y="-2.25" z="-15.9412766" />
					<vertex x="-5.12400055" y="-2.25" z="-16.5252762" />
					<vertex x="-4.30599976" y="-2.25" z="-10.0312805" />
					<vertex x="-10.185997" y="2.25" z="7.17072296" />
					<vertex x="-9.46899414" y="-0.75" z="8.1357193" />
					<vertex x="-9.46899414" y="2.25" z="8.1357193" />
					<vertex x="-1.2009964" y="-2.25" z="12.5557175" />
					<vertex x="-2.38999939" y="-2.25" z="12.3797226" />
					<vertex x="-2.19499969" y="-2.25" z="11.4007187" />
					<vertex x="-3.26599884" y="-2.25" z="11.1327209" />
					<vertex x="-3.55599976" y="-2.25" z="12.0877228" />
					<vertex x="-4.30599976" y="-2.25" z="10.7607193" />
					<vertex x="-10.185997" y="-0.75" z="7.17072296" />
					<vertex x="-9.46899414" y="-0.75" z="8.1357193" />
					<vertex x="-10.185997" y="2.25" z="7.17072296" />
					<vertex x="-5.30399323" y="-2.25" z="10.2887192" />
					<vertex x="-4.30599976" y="-2.25" z="10.7607193" />
					<vertex x="-5.00299835" y="-2.25" z="11.5337677" />
					<vertex x="-7.95700073" y="2.25" z="8.32172394" />
					<vertex x="-8.69799805" y="-2.25" z="7.50372314" />
					<vertex x="-8.69799805" y="2.25" z="7.50372314" />
					<vertex x="-9.35599518" y="-2.25" z="6.61672211" />
					<vertex x="-9.35599518" y="2.25" z="6.61672211" />
					<vertex x="-8.69799805" y="2.25" z="7.50372314" />
					<vertex x="-9.35599518" y="-2.25" z="6.61672211" />
					<vertex x="-8.69799805" y="2.25" z="7.50372314" />
					<vertex x="-8.69799805" y="-2.25" z="7.50372314" />
					<vertex x="-11.2529984" y="-2.25" z="0.364723206" />
					<vertex x="-11.197998" y="-2.25" z="1.46772003" />
					<vertex x="-17.5649948" y="-2.25" z="2.09471893" />
					<vertex x="-9.92399597" y="-2.25" z="5.66871643" />
					<vertex x="-9.92399597" y="2.25" z="5.66871643" />
					<vertex x="-9.35599518" y="2.25" z="6.61672211" />
					<vertex x="-9.92399597" y="-2.25" z="5.66871643" />
					<vertex x="-9.35599518" y="2.25" z="6.61672211" />
					<vertex x="-9.35599518" y="-2.25" z="6.61672211" />
					<vertex x="-10.3959961" y="-2.25" z="4.67072296" />
					<vertex x="-10.3959961" y="2.25" z="4.67072296" />
					<vertex x="-9.92399597" y="2.25" z="5.66871643" />
					<vertex x="-10.3959961" y="-2.25" z="4.67072296" />
					<vertex x="-9.92399597" y="2.25" z="5.66871643" />
					<vertex x="-9.92399597" y="-2.25" z="5.66871643" />
					<vertex x="-1.2009964" y="2.25" z="12.5557175" />
					<vertex x="0" y="2.25" z="12.6147232" />
					<vertex x="0" y="2.25" z="11.6177216" />
					<vertex x="-1.2009964" y="2.25" z="12.5557175" />
					<vertex x="0" y="2.25" z="11.6177216" />
					<vertex x="-1.10299683" y="2.25" z="11.5627213" />
					<vertex x="-1.2009964" y="2.25" z="12.5557175" />
					<vertex x="-1.10299683" y="2.25" z="11.5627213" />
					<vertex x="-2.19499969" y="2.25" z="11.4007187" />
					<vertex x="-3.26599884" y="2.25" z="11.1327209" />
					<vertex x="-4.30599976" y="2.25" z="10.7607193" />
					<vertex x="-3.55599976" y="2.25" z="12.0877228" />
					<vertex x="-3.55599976" y="2.25" z="12.0877228" />
					<vertex x="-2.38999939" y="2.25" z="12.3797226" />
					<vertex x="-3.26599884" y="2.25" z="11.1327209" />
					<vertex x="-2.19499969" y="2.25" z="11.4007187" />
					<vertex x="-3.26599884" y="2.25" z="11.1327209" />
					<vertex x="-2.38999939" y="2.25" z="12.3797226" />
					<vertex x="-1.2009964" y="2.25" z="12.5557175" />
					<vertex x="-2.19499969" y="2.25" z="11.4007187" />
					<vertex x="-2.38999939" y="2.25" z="12.3797226" />
					<vertex x="-10.7679977" y="-2.25" z="3.63072205" />
					<vertex x="-10.7679977" y="2.25" z="3.63072205" />
					<vertex x="-10.3959961" y="2.25" z="4.67072296" />
					<vertex x="-10.7679977" y="-2.25" z="3.63072205" />
					<vertex x="-10.3959961" y="2.25" z="4.67072296" />
					<vertex x="-10.3959961" y="-2.25" z="4.67072296" />
					<vertex x="-12.4799957" y="-2.25" z="12.8447189" />
					<vertex x="-11.1969986" y="-2.25" z="14.0087204" />
					<vertex x="-12.4799957" y="2.25" z="12.8447189" />
					<vertex x="-11.1969986" y="2.25" z="14.0087204" />
					<vertex x="-12.4799957" y="2.25" z="12.8447189" />
					<vertex x="-11.1969986" y="-2.25" z="14.0087204" />
					<vertex x="12.1910019" y="-0.75" z="-0.836280823" />
					<vertex x="12.25" y="-0.75" z="0.364723206" />
					<vertex x="16.5720062" y="-0.75" z="-1.26728058" />
					<vertex x="-11.0359955" y="-2.25" z="2.5597229" />
					<vertex x="-11.0359955" y="2.25" z="2.5597229" />
					<vertex x="-10.7679977" y="2.25" z="3.63072205" />
					<vertex x="-11.0359955" y="-2.25" z="2.5597229" />
					<vertex x="-10.7679977" y="2.25" z="3.63072205" />
					<vertex x="-10.7679977" y="-2.25" z="3.63072205" />
					<vertex x="-9.80599976" y="-2.25" z="15.0397186" />
					<vertex x="-9.80599976" y="2.25" z="15.0397186" />
					<vertex x="-11.1969986" y="2.25" z="14.0087204" />
					<vertex x="-9.80599976" y="-2.25" z="15.0397186" />
					<vertex x="-11.1969986" y="2.25" z="14.0087204" />
					<vertex x="-11.1969986" y="-2.25" z="14.0087204" />
					<vertex x="-15.3849945" y="2.25" z="6.73771667" />
					<vertex x="-15.5659943" y="2.25" z="8.6847229" />
					<vertex x="-14.685997" y="2.25" z="8.21472168" />
					<vertex x="-8.31999969" y="-2.25" z="15.9307175" />
					<vertex x="-8.31999969" y="2.25" z="15.9307175" />
					<vertex x="-9.80599976" y="2.25" z="15.0397186" />
					<vertex x="-8.31999969" y="-2.25" z="15.9307175" />
					<vertex x="-9.80599976" y="2.25" z="15.0397186" />
					<vertex x="-9.80599976" y="-2.25" z="15.0397186" />
					<vertex x="-15.5659943" y="2.25" z="8.6847229" />
					<vertex x="-14.6749954" y="2.25" z="10.170723" />
					<vertex x="-13.8460007" y="2.25" z="9.61672211" />
					<vertex x="-13.6439972" y="2.25" z="11.5617218" />
					<vertex x="-12.8729935" y="2.25" z="10.9287186" />
					<vertex x="-14.6749954" y="2.25" z="10.170723" />
					<vertex x="-16.3330002" y="2.25" z="3.61372375" />
					<vertex x="-16.8899994" y="2.25" z="5.48872375" />
					<vertex x="-15.9349976" y="2.25" z="5.19872284" />
					<vertex x="-15.9349976" y="2.25" z="5.19872284" />
					<vertex x="-16.8899994" y="2.25" z="5.48872375" />
					<vertex x="-15.3849945" y="2.25" z="6.73771667" />
					<vertex x="-16.5719986" y="2.25" z="1.99671936" />
					<vertex x="-17.5649948" y="2.25" z="2.09471893" />
					<vertex x="-16.3330002" y="2.25" z="3.61372375" />
					<vertex x="-15.5659943" y="2.25" z="8.6847229" />
					<vertex x="-15.3849945" y="2.25" z="6.73771667" />
					<vertex x="-16.3059998" y="2.25" z="7.11872101" />
					<vertex x="-7.84999847" y="-0.75" z="15.0507202" />
					<vertex x="-6.37299347" y="-0.75" z="15.7497177" />
					<vertex x="-5.00299835" y="-0.75" z="11.5337677" />
					<vertex x="-5.00299835" y="-0.75" z="16.2393265" />
					<vertex x="-5.00299835" y="-0.75" z="11.5337677" />
					<vertex x="-6.37299347" y="-0.75" z="15.7497177" />
					<vertex x="-16.6529999" y="2.25" z="0.364723206" />
					<vertex x="-17.5649948" y="2.25" z="2.09471893" />
					<vertex x="-16.5719986" y="2.25" z="1.99671936" />
					<vertex x="-16.3059998" y="2.25" z="7.11872101" />
					<vertex x="-15.3849945" y="2.25" z="6.73771667" />
					<vertex x="-16.8899994" y="2.25" z="5.48872375" />
					<vertex x="12.0149994" y="2.25" z="-2.02527618" />
					<vertex x="12.1910019" y="2.25" z="-0.836280823" />
					<vertex x="12.182518" y="-0.75" z="-0.893615723" />
					<vertex x="12.1910019" y="-0.75" z="-0.836280823" />
					<vertex x="12.182518" y="-0.75" z="-0.893615723" />
					<vertex x="12.1910019" y="2.25" z="-0.836280823" />
					<vertex x="12.182518" y="-0.75" z="-0.893615723" />
					<vertex x="12.182518" y="-2.25" z="-0.893615723" />
					<vertex x="12.0149994" y="-2.25" z="-2.02527618" />
					<vertex x="12.182518" y="-0.75" z="-0.893615723" />
					<vertex x="12.0149994" y="-2.25" z="-2.02527618" />
					<vertex x="12.0149994" y="2.25" z="-2.02527618" />
					<vertex x="-17.1410751" y="2.25" z="-3.75674438" />
					<vertex x="-17.310997" y="2.25" z="-3.07827759" />
					<vertex x="-16.243988" y="2.25" z="-3.23875427" />
					<vertex x="-16.3330002" y="2.25" z="-2.88427734" />
					<vertex x="-16.243988" y="2.25" z="-3.23875427" />
					<vertex x="-17.310997" y="2.25" z="-3.07827759" />
					<vertex x="-6.37299347" y="2.25" z="15.7497177" />
					<vertex x="-6.37299347" y="-0.75" z="15.7497177" />
					<vertex x="-7.84999847" y="-0.75" z="15.0507202" />
					<vertex x="-6.37299347" y="2.25" z="15.7497177" />
					<vertex x="-7.84999847" y="-0.75" z="15.0507202" />
					<vertex x="-7.84999847" y="2.25" z="15.0507202" />
					<vertex x="-17.310997" y="2.25" z="-3.07827759" />
					<vertex x="-17.5649948" y="2.25" z="-1.36528015" />
					<vertex x="-16.3330002" y="2.25" z="-2.88427734" />
					<vertex x="-7.84999847" y="2.25" z="15.0507202" />
					<vertex x="-7.84999847" y="-0.75" z="15.0507202" />
					<vertex x="-9.2519989" y="-0.75" z="14.2107239" />
					<vertex x="-7.84999847" y="2.25" z="15.0507202" />
					<vertex x="-9.2519989" y="-0.75" z="14.2107239" />
					<vertex x="-9.2519989" y="2.25" z="14.2107239" />
					<vertex x="-9.2519989" y="2.25" z="14.2107239" />
					<vertex x="-9.2519989" y="-0.75" z="14.2107239" />
					<vertex x="-10.5639954" y="-0.75" z="13.2377167" />
					<vertex x="-9.2519989" y="2.25" z="14.2107239" />
					<vertex x="-10.5639954" y="-0.75" z="13.2377167" />
					<vertex x="-10.5639954" y="2.25" z="13.2377167" />
					<vertex x="-16.8899994" y="2.25" z="5.48872375" />
					<vertex x="-16.3330002" y="2.25" z="3.61372375" />
					<vertex x="-17.310997" y="2.25" z="3.80771637" />
					<vertex x="-17.5649948" y="2.25" z="2.09471893" />
					<vertex x="-17.310997" y="2.25" z="3.80771637" />
					<vertex x="-16.3330002" y="2.25" z="3.61372375" />
					<vertex x="-16.5719986" y="2.25" z="-1.26728058" />
					<vertex x="-16.3330002" y="2.25" z="-2.88427734" />
					<vertex x="-17.5649948" y="2.25" z="-1.36528015" />
					<vertex x="-16.6529999" y="2.25" z="0.364723206" />
					<vertex x="-16.5719986" y="2.25" z="-1.26728058" />
					<vertex x="-17.5649948" y="2.25" z="-1.36528015" />
					<vertex x="-17.5649948" y="2.25" z="-1.36528015" />
					<vertex x="-17.6499939" y="2.25" z="0.364723206" />
					<vertex x="-16.6529999" y="2.25" z="0.364723206" />
					<vertex x="-17.5649948" y="2.25" z="2.09471893" />
					<vertex x="-16.6529999" y="2.25" z="0.364723206" />
					<vertex x="-17.6499939" y="2.25" z="0.364723206" />
					<vertex x="12.0149994" y="-2.25" z="-2.02527618" />
					<vertex x="11.7229996" y="-2.25" z="-3.19127655" />
					<vertex x="11.7229996" y="2.25" z="-3.19127655" />
					<vertex x="12.0149994" y="-2.25" z="-2.02527618" />
					<vertex x="11.7229996" y="2.25" z="-3.19127655" />
					<vertex x="12.0149994" y="2.25" z="-2.02527618" />
					<vertex x="-10.5639954" y="2.25" z="13.2377167" />
					<vertex x="-10.5639954" y="-0.75" z="13.2377167" />
					<vertex x="-11.7749939" y="2.25" z="12.1397171" />
					<vertex x="5.12400055" y="-2.25" z="17.2547226" />
					<vertex x="5.12400055" y="2.25" z="17.2547226" />
					<vertex x="5.00200653" y="2.25" z="17.2852783" />
					<vertex x="5.12400055" y="-2.25" z="17.2547226" />
					<vertex x="5.00200653" y="2.25" z="17.2852783" />
					<vertex x="5.00200653" y="-2.25" z="17.2852783" />
					<vertex x="6.75400543" y="-2.25" z="16.670723" />
					<vertex x="6.75400543" y="2.25" z="16.670723" />
					<vertex x="5.12400055" y="2.25" z="17.2547226" />
					<vertex x="6.75400543" y="-2.25" z="16.670723" />
					<vertex x="5.12400055" y="2.25" z="17.2547226" />
					<vertex x="5.12400055" y="-2.25" z="17.2547226" />
					<vertex x="-15.5659943" y="-2.25" z="8.6847229" />
					<vertex x="-14.6749954" y="-2.25" z="10.170723" />
					<vertex x="-14.6749954" y="2.25" z="10.170723" />
					<vertex x="-15.5659943" y="-2.25" z="8.6847229" />
					<vertex x="-14.6749954" y="2.25" z="10.170723" />
					<vertex x="-15.5659943" y="2.25" z="8.6847229" />
					<vertex x="-8.31999969" y="2.25" z="15.9307175" />
					<vertex x="-8.31999969" y="-2.25" z="15.9307175" />
					<vertex x="-6.7539978" y="2.25" z="16.670723" />
					<vertex x="-6.7539978" y="-2.25" z="16.670723" />
					<vertex x="-6.7539978" y="2.25" z="16.670723" />
					<vertex x="-8.31999969" y="-2.25" z="15.9307175" />
					<vertex x="-14.6749954" y="-2.25" z="10.170723" />
					<vertex x="-13.6439972" y="-2.25" z="11.5617218" />
					<vertex x="-13.6439972" y="2.25" z="11.5617218" />
					<vertex x="-14.6749954" y="-2.25" z="10.170723" />
					<vertex x="-13.6439972" y="2.25" z="11.5617218" />
					<vertex x="-14.6749954" y="2.25" z="10.170723" />
					<vertex x="-6.7539978" y="-2.25" z="16.670723" />
					<vertex x="-5.12400055" y="2.25" z="17.2547226" />
					<vertex x="-6.7539978" y="2.25" z="16.670723" />
					<vertex x="-13.6439972" y="2.25" z="11.5617218" />
					<vertex x="-12.4799957" y="-2.25" z="12.8447189" />
					<vertex x="-12.4799957" y="2.25" z="12.8447189" />
					<vertex x="-13.6439972" y="-2.25" z="11.5617218" />
					<vertex x="-12.4799957" y="-2.25" z="12.8447189" />
					<vertex x="-13.6439972" y="2.25" z="11.5617218" />
					<vertex x="-5.12400055" y="-2.25" z="17.2547226" />
					<vertex x="-5.12400055" y="2.25" z="17.2547226" />
					<vertex x="-6.7539978" y="-2.25" z="16.670723" />
					<vertex x="-5.00299835" y="-2.25" z="17.2850266" />
					<vertex x="-5.00299835" y="2.25" z="17.2850266" />
					<vertex x="-5.12400055" y="2.25" z="17.2547226" />
					<vertex x="-5.00299835" y="-2.25" z="17.2850266" />
					<vertex x="-5.12400055" y="2.25" z="17.2547226" />
					<vertex x="-5.12400055" y="-2.25" z="17.2547226" />
					<vertex x="-10.7679977" y="-2.25" z="-2.90128326" />
					<vertex x="-11.7229996" y="-2.25" z="-3.19127655" />
					<vertex x="-10.3959961" y="-2.25" z="-3.94127655" />
					<vertex x="-10.3959961" y="-2.25" z="-3.94127655" />
					<vertex x="-11.3179932" y="-2.25" z="-4.32328033" />
					<vertex x="-9.92399597" y="-2.25" z="-4.93927765" />
					<vertex x="-9.35599518" y="-2.25" z="-5.88728333" />
					<vertex x="-9.92399597" y="-2.25" z="-4.93927765" />
					<vertex x="-10.8039932" y="-2.25" z="-5.41027832" />
					<vertex x="-16.3330002" y="-0.75" z="3.61372375" />
					<vertex x="-12.0149994" y="-0.75" z="2.7547226" />
					<vertex x="-16.5719986" y="-0.75" z="1.99671936" />
					<vertex x="-15.3849945" y="-0.75" z="6.73771667" />
					<vertex x="-14.685997" y="-0.75" z="8.21472168" />
					<vertex x="-10.8039932" y="-0.75" z="6.1397171" />
					<vertex x="-15.3849945" y="-0.75" z="6.73771667" />
					<vertex x="-11.3179932" y="-0.75" z="5.05271912" />
					<vertex x="-15.9349976" y="-0.75" z="5.19872284" />
					<vertex x="-14.685997" y="-0.75" z="8.21472168" />
					<vertex x="-13.8460007" y="-0.75" z="9.61672211" />
					<vertex x="-10.185997" y="-0.75" z="7.17072296" />
					<vertex x="-12.8729935" y="-0.75" z="10.9287186" />
					<vertex x="-10.185997" y="-0.75" z="7.17072296" />
					<vertex x="-13.8460007" y="-0.75" z="9.61672211" />
					<vertex x="-10.8039932" y="-2.25" z="-5.41027832" />
					<vertex x="-10.185997" y="-2.25" z="-6.44127655" />
					<vertex x="-9.35599518" y="-2.25" z="-5.88728333" />
					<vertex x="-10.185997" y="-2.25" z="-6.44127655" />
					<vertex x="-9.46899414" y="-2.25" z="-7.40628052" />
					<vertex x="-9.35599518" y="-2.25" z="-5.88728333" />
					<vertex x="-12.8729935" y="-0.75" z="10.9287186" />
					<vertex x="-12.8729935" y="2.25" z="10.9287186" />
					<vertex x="-11.7749939" y="2.25" z="12.1397171" />
					<vertex x="-12.8729935" y="-0.75" z="10.9287186" />
					<vertex x="-13.8460007" y="-0.75" z="9.61672211" />
					<vertex x="-13.8460007" y="2.25" z="9.61672211" />
					<vertex x="-12.8729935" y="-0.75" z="10.9287186" />
					<vertex x="-13.8460007" y="2.25" z="9.61672211" />
					<vertex x="-12.8729935" y="2.25" z="10.9287186" />
					<vertex x="-13.8460007" y="-0.75" z="9.61672211" />
					<vertex x="-14.685997" y="-0.75" z="8.21472168" />
					<vertex x="-14.685997" y="2.25" z="8.21472168" />
					<vertex x="-13.8460007" y="-0.75" z="9.61672211" />
					<vertex x="-14.685997" y="2.25" z="8.21472168" />
					<vertex x="-13.8460007" y="2.25" z="9.61672211" />
					<vertex x="-8.69799805" y="-2.25" z="-6.77427673" />
					<vertex x="-9.35599518" y="-2.25" z="-5.88728333" />
					<vertex x="-9.46899414" y="-2.25" z="-7.40628052" />
					<vertex x="-9.46899414" y="-2.25" z="-7.40628052" />
					<vertex x="-8.66199493" y="-2.25" z="-8.29727936" />
					<vertex x="-8.69799805" y="-2.25" z="-6.77427673" />
					<vertex x="-7.95700073" y="-2.25" z="-7.59227753" />
					<vertex x="-8.69799805" y="-2.25" z="-6.77427673" />
					<vertex x="-8.66199493" y="-2.25" z="-8.29727936" />
					<vertex x="-7.13899994" y="-2.25" z="-8.33328247" />
					<vertex x="-7.95700073" y="-2.25" z="-7.59227753" />
					<vertex x="-8.66199493" y="-2.25" z="-8.29727936" />
					<vertex x="-7.77099609" y="-2.25" z="-9.10427856" />
					<vertex x="-7.13899994" y="-2.25" z="-8.33328247" />
					<vertex x="-8.66199493" y="-2.25" z="-8.29727936" />
					<vertex x="-7.17021179" y="-2.25" z="-9.55066681" />
					<vertex x="-7.13899994" y="-2.25" z="-8.33328247" />
					<vertex x="-7.77099609" y="-2.25" z="-9.10427856" />
					<vertex x="-5.00299835" y="2.25" z="16.2393265" />
					<vertex x="-5.00299835" y="-0.75" z="16.2393265" />
					<vertex x="-6.37299347" y="-0.75" z="15.7497177" />
					<vertex x="-5.00299835" y="2.25" z="16.2393265" />
					<vertex x="-6.37299347" y="-0.75" z="15.7497177" />
					<vertex x="-6.37299347" y="2.25" z="15.7497177" />
					<vertex x="-11.197998" y="-2.25" z="1.46772003" />
					<vertex x="-11.197998" y="2.25" z="1.46772003" />
					<vertex x="-11.0359955" y="2.25" z="2.5597229" />
					<vertex x="-11.197998" y="-2.25" z="1.46772003" />
					<vertex x="-11.0359955" y="2.25" z="2.5597229" />
					<vertex x="-11.0359955" y="-2.25" z="2.5597229" />
					<vertex x="-14.685997" y="-0.75" z="8.21472168" />
					<vertex x="-15.3849945" y="-0.75" z="6.73771667" />
					<vertex x="-15.3849945" y="2.25" z="6.73771667" />
					<vertex x="-14.685997" y="-0.75" z="8.21472168" />
					<vertex x="-15.3849945" y="2.25" z="6.73771667" />
					<vertex x="-14.685997" y="2.25" z="8.21472168" />
					<vertex x="-5.00299835" y="2.25" z="16.2393265" />
					<vertex x="-5.00299835" y="2.25" z="17.2850266" />
					<vertex x="-5.00299835" y="-0.75" z="16.2393265" />
					<vertex x="-5.00299835" y="2.25" z="17.2850266" />
					<vertex x="-5.00299835" y="-2.25" z="17.2850266" />
					<vertex x="-5.00299835" y="-0.75" z="16.2393265" />
					<vertex x="-11.197998" y="2.25" z="1.46772003" />
					<vertex x="-11.197998" y="-2.25" z="1.46772003" />
					<vertex x="-11.2529984" y="-2.25" z="0.364723206" />
					<vertex x="-11.197998" y="2.25" z="1.46772003" />
					<vertex x="-11.2529984" y="-2.25" z="0.364723206" />
					<vertex x="-11.2529984" y="2.25" z="0.364723206" />
					<vertex x="-17.1410751" y="2.25" z="-3.75674438" />
					<vertex x="-17.1410751" y="-2.25" z="-3.75674438" />
					<vertex x="-17.310997" y="-2.25" z="-3.07827759" />
					<vertex x="-17.1410751" y="2.25" z="-3.75674438" />
					<vertex x="-17.310997" y="-2.25" z="-3.07827759" />
					<vertex x="-17.310997" y="2.25" z="-3.07827759" />
					<vertex x="5.00200653" y="2.25" z="16.2396774" />
					<vertex x="6.3730011" y="-0.75" z="15.7497177" />
					<vertex x="5.00200653" y="-0.75" z="16.2396774" />
					<vertex x="-17.310997" y="-2.25" z="-3.07827759" />
					<vertex x="-17.5649948" y="-2.25" z="-1.36528015" />
					<vertex x="-17.5649948" y="2.25" z="-1.36528015" />
					<vertex x="-17.310997" y="-2.25" z="-3.07827759" />
					<vertex x="-17.5649948" y="2.25" z="-1.36528015" />
					<vertex x="-17.310997" y="2.25" z="-3.07827759" />
					<vertex x="-17.5649948" y="-2.25" z="-1.36528015" />
					<vertex x="-17.6499939" y="-2.25" z="0.364723206" />
					<vertex x="-17.6499939" y="2.25" z="0.364723206" />
					<vertex x="-17.5649948" y="-2.25" z="-1.36528015" />
					<vertex x="-17.6499939" y="2.25" z="0.364723206" />
					<vertex x="-17.5649948" y="2.25" z="-1.36528015" />
					<vertex x="-17.6499939" y="2.25" z="0.364723206" />
					<vertex x="-17.6499939" y="-2.25" z="0.364723206" />
					<vertex x="-17.5649948" y="-2.25" z="2.09471893" />
					<vertex x="-17.6499939" y="2.25" z="0.364723206" />
					<vertex x="-17.5649948" y="-2.25" z="2.09471893" />
					<vertex x="-17.5649948" y="2.25" z="2.09471893" />
					<vertex x="5.00200653" y="-2.25" z="17.2852783" />
					<vertex x="5.00200653" y="2.25" z="17.2852783" />
					<vertex x="5.00200653" y="-0.75" z="16.2396774" />
					<vertex x="1.20100403" y="2.25" z="12.5557175" />
					<vertex x="0" y="2.25" z="12.6147232" />
					<vertex x="1.20100403" y="-2.25" z="12.5557175" />
					<vertex x="0" y="-2.25" z="12.6147232" />
					<vertex x="1.20100403" y="-2.25" z="12.5557175" />
					<vertex x="0" y="2.25" z="12.6147232" />
					<vertex x="-17.5649948" y="-2.25" z="2.09471893" />
					<vertex x="-17.310997" y="-2.25" z="3.80771637" />
					<vertex x="-17.310997" y="2.25" z="3.80771637" />
					<vertex x="-17.5649948" y="-2.25" z="2.09471893" />
					<vertex x="-17.310997" y="2.25" z="3.80771637" />
					<vertex x="-17.5649948" y="2.25" z="2.09471893" />
					<vertex x="-17.310997" y="-2.25" z="3.80771637" />
					<vertex x="-16.8899994" y="-2.25" z="5.48872375" />
					<vertex x="-16.8899994" y="2.25" z="5.48872375" />
					<vertex x="-17.310997" y="-2.25" z="3.80771637" />
					<vertex x="-16.8899994" y="2.25" z="5.48872375" />
					<vertex x="-17.310997" y="2.25" z="3.80771637" />
					<vertex x="-10.185997" y="-0.75" z="7.17072296" />
					<vertex x="-12.8729935" y="-0.75" z="10.9287186" />
					<vertex x="-9.46899414" y="-0.75" z="8.1357193" />
					<vertex x="-10.8039932" y="-0.75" z="6.1397171" />
					<vertex x="-14.685997" y="-0.75" z="8.21472168" />
					<vertex x="-10.185997" y="-0.75" z="7.17072296" />
					<vertex x="-11.3179932" y="-0.75" z="5.05271912" />
					<vertex x="-15.3849945" y="-0.75" z="6.73771667" />
					<vertex x="-10.8039932" y="-0.75" z="6.1397171" />
					<vertex x="-12.8729935" y="-0.75" z="10.9287186" />
					<vertex x="-11.7749939" y="-0.75" z="12.1397171" />
					<vertex x="-8.66199493" y="-0.75" z="9.02671814" />
					<vertex x="-10.5639954" y="-0.75" z="13.2377167" />
					<vertex x="-8.66199493" y="-0.75" z="9.02671814" />
					<vertex x="-11.7749939" y="-0.75" z="12.1397171" />
					<vertex x="-16.3059998" y="-2.25" z="7.11872101" />
					<vertex x="-16.3059998" y="2.25" z="7.11872101" />
					<vertex x="-16.8899994" y="-2.25" z="5.48872375" />
					<vertex x="-16.8899994" y="2.25" z="5.48872375" />
					<vertex x="-16.8899994" y="-2.25" z="5.48872375" />
					<vertex x="-16.3059998" y="2.25" z="7.11872101" />
					<vertex x="5.00200653" y="2.25" z="16.2396774" />
					<vertex x="5.00200653" y="-0.75" z="16.2396774" />
					<vertex x="5.00200653" y="2.25" z="17.2852783" />
					<vertex x="-11.7749939" y="2.25" z="12.1397171" />
					<vertex x="-10.5639954" y="-0.75" z="13.2377167" />
					<vertex x="-11.7749939" y="-0.75" z="12.1397171" />
					<vertex x="-11.7749939" y="-0.75" z="12.1397171" />
					<vertex x="-12.8729935" y="-0.75" z="10.9287186" />
					<vertex x="-11.7749939" y="2.25" z="12.1397171" />
					<vertex x="-15.5659943" y="2.25" z="8.6847229" />
					<vertex x="-16.3059998" y="2.25" z="7.11872101" />
					<vertex x="-15.5659943" y="-2.25" z="8.6847229" />
					<vertex x="-16.3059998" y="-2.25" z="7.11872101" />
					<vertex x="-15.5659943" y="-2.25" z="8.6847229" />
					<vertex x="-16.3059998" y="2.25" z="7.11872101" />
					<vertex x="17.5650024" y="-2.25" z="-1.36528015" />
					<vertex x="12.182518" y="-2.25" z="-0.893615723" />
					<vertex x="17.3110046" y="-2.25" z="-3.07827759" />
					<vertex x="17.6500015" y="-2.25" z="0.364723206" />
					<vertex x="12.182518" y="-2.25" z="-0.893615723" />
					<vertex x="17.5650024" y="-2.25" z="-1.36528015" />
					<vertex x="-6.80599976" y="-0.75" z="10.5507202" />
					<vertex x="-7.77099609" y="-0.75" z="9.83371735" />
					<vertex x="-10.5639954" y="-0.75" z="13.2377167" />
					<vertex x="-9.46899414" y="-0.75" z="8.1357193" />
					<vertex x="-12.8729935" y="-0.75" z="10.9287186" />
					<vertex x="-8.66199493" y="-0.75" z="9.02671814" />
					<vertex x="-9.46899414" y="-0.75" z="8.1357193" />
					<vertex x="-8.66199493" y="-0.75" z="9.02671814" />
					<vertex x="-8.66199493" y="2.25" z="9.02671814" />
					<vertex x="-9.46899414" y="-0.75" z="8.1357193" />
					<vertex x="-8.66199493" y="2.25" z="9.02671814" />
					<vertex x="-9.46899414" y="2.25" z="8.1357193" />
					<vertex x="-12.1825104" y="-0.75" z="-0.893615723" />
					<vertex x="-16.243988" y="-0.75" z="-3.23875427" />
					<vertex x="-16.3330002" y="-0.75" z="-2.88427734" />
					<vertex x="-12.1825104" y="-0.75" z="-0.893615723" />
					<vertex x="-16.3330002" y="-0.75" z="-2.88427734" />
					<vertex x="-16.5719986" y="-0.75" z="-1.26728058" />
					<vertex x="-16.6529999" y="-0.75" z="0.364723206" />
					<vertex x="-12.25" y="-0.75" z="0.364723206" />
					<vertex x="-16.5719986" y="-0.75" z="-1.26728058" />
					<vertex x="-16.5719986" y="-0.75" z="1.99671936" />
					<vertex x="-12.25" y="-0.75" z="0.364723206" />
					<vertex x="-16.6529999" y="-0.75" z="0.364723206" />
					<vertex x="-15.9349976" y="-0.75" z="5.19872284" />
					<vertex x="-11.7229996" y="-0.75" z="3.92072296" />
					<vertex x="-16.3330002" y="-0.75" z="3.61372375" />
					<vertex x="-10.5639954" y="-0.75" z="13.2377167" />
					<vertex x="-9.2519989" y="-0.75" z="14.2107239" />
					<vertex x="-6.80599976" y="-0.75" z="10.5507202" />
					<vertex x="-8.66199493" y="-0.75" z="9.02671814" />
					<vertex x="-10.5639954" y="-0.75" z="13.2377167" />
					<vertex x="-7.77099609" y="-0.75" z="9.83371735" />
					<vertex x="-12.1825104" y="-0.75" z="-0.893615723" />
					<vertex x="-12.1825104" y="-2.25" z="-0.893615723" />
					<vertex x="-16.243988" y="-0.75" z="-3.23875427" />
					<vertex x="-9.2519989" y="-0.75" z="14.2107239" />
					<vertex x="-7.84999847" y="-0.75" z="15.0507202" />
					<vertex x="-6.80599976" y="-0.75" z="10.5507202" />
					<vertex x="-5.00299835" y="-0.75" z="11.5337677" />
					<vertex x="-5.7749939" y="-0.75" z="11.1687164" />
					<vertex x="-7.84999847" y="-0.75" z="15.0507202" />
					<vertex x="-15.3849945" y="-0.75" z="6.73771667" />
					<vertex x="-15.9349976" y="-0.75" z="5.19872284" />
					<vertex x="-15.9349976" y="2.25" z="5.19872284" />
					<vertex x="-15.3849945" y="-0.75" z="6.73771667" />
					<vertex x="-15.9349976" y="2.25" z="5.19872284" />
					<vertex x="-15.3849945" y="2.25" z="6.73771667" />
					<vertex x="-15.9349976" y="-0.75" z="5.19872284" />
					<vertex x="-16.3330002" y="-0.75" z="3.61372375" />
					<vertex x="-16.3330002" y="2.25" z="3.61372375" />
					<vertex x="-15.9349976" y="-0.75" z="5.19872284" />
					<vertex x="-16.3330002" y="2.25" z="3.61372375" />
					<vertex x="-15.9349976" y="2.25" z="5.19872284" />
					<vertex x="-8.66199493" y="-0.75" z="9.02671814" />
					<vertex x="-7.77099609" y="-0.75" z="9.83371735" />
					<vertex x="-7.77099609" y="2.25" z="9.83371735" />
					<vertex x="-8.66199493" y="-0.75" z="9.02671814" />
					<vertex x="-7.77099609" y="2.25" z="9.83371735" />
					<vertex x="-8.66199493" y="2.25" z="9.02671814" />
					<vertex x="-16.3330002" y="-0.75" z="3.61372375" />
					<vertex x="-16.5719986" y="-0.75" z="1.99671936" />
					<vertex x="-16.5719986" y="2.25" z="1.99671936" />
					<vertex x="-16.3330002" y="-0.75" z="3.61372375" />
					<vertex x="-16.5719986" y="2.25" z="1.99671936" />
					<vertex x="-16.3330002" y="2.25" z="3.61372375" />
					<vertex x="-5.7749939" y="-0.75" z="11.1687164" />
					<vertex x="-6.80599976" y="-0.75" z="10.5507202" />
					<vertex x="-7.84999847" y="-0.75" z="15.0507202" />
					<vertex x="-16.5719986" y="2.25" z="1.99671936" />
					<vertex x="-16.5719986" y="-0.75" z="1.99671936" />
					<vertex x="-16.6529999" y="-0.75" z="0.364723206" />
					<vertex x="-16.5719986" y="2.25" z="1.99671936" />
					<vertex x="-16.6529999" y="-0.75" z="0.364723206" />
					<vertex x="-16.6529999" y="2.25" z="0.364723206" />
					<vertex x="-5.00299835" y="-2.25" z="17.2850266" />
					<vertex x="-5.00299835" y="-2.25" z="11.5337677" />
					<vertex x="-5.00299835" y="-0.75" z="16.2393265" />
					<vertex x="-16.6529999" y="-0.75" z="0.364723206" />
					<vertex x="-16.5719986" y="-0.75" z="-1.26728058" />
					<vertex x="-16.5719986" y="2.25" z="-1.26728058" />
					<vertex x="-16.6529999" y="-0.75" z="0.364723206" />
					<vertex x="-16.5719986" y="2.25" z="-1.26728058" />
					<vertex x="-16.6529999" y="2.25" z="0.364723206" />
					<vertex x="-7.77099609" y="-0.75" z="9.83371735" />
					<vertex x="-6.80599976" y="-0.75" z="10.5507202" />
					<vertex x="-6.80599976" y="2.25" z="10.5507202" />
					<vertex x="-7.77099609" y="-0.75" z="9.83371735" />
					<vertex x="-6.80599976" y="2.25" z="10.5507202" />
					<vertex x="-7.77099609" y="2.25" z="9.83371735" />
					<vertex x="-16.5719986" y="-0.75" z="-1.26728058" />
					<vertex x="-16.3330002" y="-0.75" z="-2.88427734" />
					<vertex x="-16.3330002" y="2.25" z="-2.88427734" />
					<vertex x="-16.5719986" y="-0.75" z="-1.26728058" />
					<vertex x="-16.3330002" y="2.25" z="-2.88427734" />
					<vertex x="-16.5719986" y="2.25" z="-1.26728058" />
					<vertex x="-16.3330002" y="-0.75" z="-2.88427734" />
					<vertex x="-16.243988" y="-0.75" z="-3.23875427" />
					<vertex x="-16.243988" y="2.25" z="-3.23875427" />
					<vertex x="-16.3330002" y="-0.75" z="-2.88427734" />
					<vertex x="-16.243988" y="2.25" z="-3.23875427" />
					<vertex x="-16.3330002" y="2.25" z="-2.88427734" />
					<vertex x="17.3110046" y="-2.25" z="3.80771637" />
					<vertex x="11.1980057" y="-2.25" z="1.46772003" />
					<vertex x="17.5650024" y="-2.25" z="2.09471893" />
					<vertex x="-6.80599976" y="-0.75" z="10.5507202" />
					<vertex x="-5.7749939" y="-0.75" z="11.1687164" />
					<vertex x="-5.7749939" y="2.25" z="11.1687164" />
					<vertex x="-6.80599976" y="-0.75" z="10.5507202" />
					<vertex x="-5.7749939" y="2.25" z="11.1687164" />
					<vertex x="-6.80599976" y="2.25" z="10.5507202" />
					<vertex x="-17.1410751" y="2.25" z="-3.75674438" />
					<vertex x="-16.243988" y="-0.75" z="-3.23875427" />
					<vertex x="-17.1410751" y="-2.25" z="-3.75674438" />
					<vertex x="-16.243988" y="2.25" z="-3.23875427" />
					<vertex x="-16.243988" y="-0.75" z="-3.23875427" />
					<vertex x="-17.1410751" y="2.25" z="-3.75674438" />
					<vertex x="-5.00299835" y="-0.75" z="11.5337677" />
					<vertex x="-5.00299835" y="-0.75" z="16.2393265" />
					<vertex x="-5.00299835" y="-2.25" z="11.5337677" />
					<vertex x="9.80599976" y="-2.25" z="15.0397186" />
					<vertex x="5.00200653" y="-2.25" z="11.5342407" />
					<vertex x="11.1970062" y="-2.25" z="14.0087204" />
					<vertex x="-4.68799591" y="2.25" z="11.6827164" />
					<vertex x="-5.7749939" y="2.25" z="11.1687164" />
					<vertex x="-5.00299835" y="-0.75" z="11.5337677" />
					<vertex x="-5.00299835" y="-2.25" z="11.5337677" />
					<vertex x="-4.68799591" y="-2.25" z="11.6827164" />
					<vertex x="-5.00299835" y="-0.75" z="11.5337677" />
					<vertex x="-5.7749939" y="-0.75" z="11.1687164" />
					<vertex x="-5.00299835" y="-0.75" z="11.5337677" />
					<vertex x="-5.7749939" y="2.25" z="11.1687164" />
					<vertex x="15.5660019" y="-2.25" z="8.6847229" />
					<vertex x="9.9240036" y="-2.25" z="5.66871643" />
					<vertex x="16.3059998" y="-2.25" z="7.11872101" />
					<vertex x="-4.68799591" y="2.25" z="11.6827164" />
					<vertex x="-5.00299835" y="-0.75" z="11.5337677" />
					<vertex x="-4.68799591" y="-2.25" z="11.6827164" />
					<vertex x="-9.80599976" y="-2.25" z="15.0397186" />
					<vertex x="-5.00299835" y="-2.25" z="11.5337677" />
					<vertex x="-8.31999969" y="-2.25" z="15.9307175" />
					<vertex x="-3.55599976" y="-2.25" z="12.0877228" />
					<vertex x="-3.55599976" y="2.25" z="12.0877228" />
					<vertex x="-4.68799591" y="2.25" z="11.6827164" />
					<vertex x="-3.55599976" y="-2.25" z="12.0877228" />
					<vertex x="-4.68799591" y="2.25" z="11.6827164" />
					<vertex x="-4.68799591" y="-2.25" z="11.6827164" />
					<vertex x="-2.38999939" y="-2.25" z="12.3797226" />
					<vertex x="-2.38999939" y="2.25" z="12.3797226" />
					<vertex x="-3.55599976" y="2.25" z="12.0877228" />
					<vertex x="-2.38999939" y="-2.25" z="12.3797226" />
					<vertex x="-3.55599976" y="2.25" z="12.0877228" />
					<vertex x="-3.55599976" y="-2.25" z="12.0877228" />
					<vertex x="-1.2009964" y="-2.25" z="12.5557175" />
					<vertex x="-1.2009964" y="2.25" z="12.5557175" />
					<vertex x="-2.38999939" y="2.25" z="12.3797226" />
					<vertex x="-1.2009964" y="-2.25" z="12.5557175" />
					<vertex x="-2.38999939" y="2.25" z="12.3797226" />
					<vertex x="-2.38999939" y="-2.25" z="12.3797226" />
					<vertex x="-8.31999969" y="-2.25" z="15.9307175" />
					<vertex x="-5.00299835" y="-2.25" z="11.5337677" />
					<vertex x="-6.7539978" y="-2.25" z="16.670723" />
					<vertex x="0" y="-2.25" z="12.6147232" />
					<vertex x="0" y="2.25" z="12.6147232" />
					<vertex x="-1.2009964" y="2.25" z="12.5557175" />
					<vertex x="0" y="-2.25" z="12.6147232" />
					<vertex x="-1.2009964" y="2.25" z="12.5557175" />
					<vertex x="-1.2009964" y="-2.25" z="12.5557175" />
					<vertex x="17.5650024" y="-2.25" z="2.09471893" />
					<vertex x="11.1980057" y="-2.25" z="1.46772003" />
					<vertex x="17.6500015" y="-2.25" z="0.364723206" />
					<vertex x="10.7680054" y="-2.25" z="3.63072205" />
					<vertex x="16.8899994" y="-2.25" z="5.48872375" />
					<vertex x="10.3960037" y="-2.25" z="4.67072296" />
					<vertex x="-1.10299683" y="-2.25" z="11.5627213" />
					<vertex x="-1.10299683" y="2.25" z="11.5627213" />
					<vertex x="0" y="2.25" z="11.6177216" />
					<vertex x="-1.10299683" y="-2.25" z="11.5627213" />
					<vertex x="0" y="2.25" z="11.6177216" />
					<vertex x="0" y="-2.25" z="11.6177216" />
					<vertex x="-5.00299835" y="-2.25" z="17.2850266" />
					<vertex x="-5.12400055" y="-2.25" z="17.2547226" />
					<vertex x="-5.00299835" y="-2.25" z="11.5337677" />
					<vertex x="-7.13899994" y="-2.25" z="9.06272125" />
					<vertex x="-6.2519989" y="-2.25" z="9.72071838" />
					<vertex x="-11.1969986" y="-2.25" z="14.0087204" />
					<vertex x="-7.95700073" y="-2.25" z="8.32172394" />
					<vertex x="-7.13899994" y="-2.25" z="9.06272125" />
					<vertex x="-11.1969986" y="-2.25" z="14.0087204" />
					<vertex x="-2.19499969" y="-2.25" z="11.4007187" />
					<vertex x="-2.19499969" y="2.25" z="11.4007187" />
					<vertex x="-1.10299683" y="2.25" z="11.5627213" />
					<vertex x="-2.19499969" y="-2.25" z="11.4007187" />
					<vertex x="-1.10299683" y="2.25" z="11.5627213" />
					<vertex x="-1.10299683" y="-2.25" z="11.5627213" />
					<vertex x="-3.26599884" y="-2.25" z="11.1327209" />
					<vertex x="-3.26599884" y="2.25" z="11.1327209" />
					<vertex x="-2.19499969" y="2.25" z="11.4007187" />
					<vertex x="-3.26599884" y="-2.25" z="11.1327209" />
					<vertex x="-2.19499969" y="2.25" z="11.4007187" />
					<vertex x="-2.19499969" y="-2.25" z="11.4007187" />
					<vertex x="-4.30599976" y="-2.25" z="10.7607193" />
					<vertex x="-4.30599976" y="2.25" z="10.7607193" />
					<vertex x="-3.26599884" y="2.25" z="11.1327209" />
					<vertex x="-4.30599976" y="-2.25" z="10.7607193" />
					<vertex x="-3.26599884" y="2.25" z="11.1327209" />
					<vertex x="-3.26599884" y="-2.25" z="11.1327209" />
					<vertex x="-5.00299835" y="-2.25" z="11.5337677" />
					<vertex x="-9.80599976" y="-2.25" z="15.0397186" />
					<vertex x="-5.30399323" y="-2.25" z="10.2887192" />
					<vertex x="-6.2519989" y="-2.25" z="9.72071838" />
					<vertex x="-5.30399323" y="-2.25" z="10.2887192" />
					<vertex x="-9.80599976" y="-2.25" z="15.0397186" />
					<vertex x="-9.80599976" y="-2.25" z="15.0397186" />
					<vertex x="-11.1969986" y="-2.25" z="14.0087204" />
					<vertex x="-6.2519989" y="-2.25" z="9.72071838" />
					<vertex x="-11.1969986" y="-2.25" z="14.0087204" />
					<vertex x="-12.4799957" y="-2.25" z="12.8447189" />
					<vertex x="-7.95700073" y="-2.25" z="8.32172394" />
					<vertex x="-12.4799957" y="-2.25" z="12.8447189" />
					<vertex x="-13.6439972" y="-2.25" z="11.5617218" />
					<vertex x="-7.95700073" y="-2.25" z="8.32172394" />
					<vertex x="-5.30399323" y="-2.25" z="10.2887192" />
					<vertex x="-5.30399323" y="2.25" z="10.2887192" />
					<vertex x="-4.30599976" y="2.25" z="10.7607193" />
					<vertex x="-5.30399323" y="-2.25" z="10.2887192" />
					<vertex x="-4.30599976" y="2.25" z="10.7607193" />
					<vertex x="-4.30599976" y="-2.25" z="10.7607193" />
					<vertex x="-6.2519989" y="-2.25" z="9.72071838" />
					<vertex x="-6.2519989" y="2.25" z="9.72071838" />
					<vertex x="-5.30399323" y="2.25" z="10.2887192" />
					<vertex x="-6.2519989" y="-2.25" z="9.72071838" />
					<vertex x="-5.30399323" y="2.25" z="10.2887192" />
					<vertex x="-5.30399323" y="-2.25" z="10.2887192" />
					<vertex x="-7.13899994" y="-2.25" z="9.06272125" />
					<vertex x="-7.13899994" y="2.25" z="9.06272125" />
					<vertex x="-6.2519989" y="2.25" z="9.72071838" />
					<vertex x="-7.13899994" y="-2.25" z="9.06272125" />
					<vertex x="-6.2519989" y="2.25" z="9.72071838" />
					<vertex x="-6.2519989" y="-2.25" z="9.72071838" />
					<vertex x="-7.95700073" y="-2.25" z="8.32172394" />
					<vertex x="-7.95700073" y="2.25" z="8.32172394" />
					<vertex x="-7.13899994" y="2.25" z="9.06272125" />
					<vertex x="-7.95700073" y="-2.25" z="8.32172394" />
					<vertex x="-7.13899994" y="2.25" z="9.06272125" />
					<vertex x="-7.13899994" y="-2.25" z="9.06272125" />
					<vertex x="-3.55599976" y="-2.25" z="12.0877228" />
					<vertex x="-3.26599884" y="-2.25" z="11.1327209" />
					<vertex x="-2.38999939" y="-2.25" z="12.3797226" />
					<vertex x="-4.68799591" y="-2.25" z="11.6827164" />
					<vertex x="-4.30599976" y="-2.25" z="10.7607193" />
					<vertex x="-3.55599976" y="-2.25" z="12.0877228" />
					<vertex x="-5.00299835" y="-2.25" z="11.5337677" />
					<vertex x="-4.30599976" y="-2.25" z="10.7607193" />
					<vertex x="-4.68799591" y="-2.25" z="11.6827164" />
					<vertex x="-2.19499969" y="-2.25" z="11.4007187" />
					<vertex x="-2.38999939" y="-2.25" z="12.3797226" />
					<vertex x="-3.26599884" y="-2.25" z="11.1327209" />
					<vertex x="-2.19499969" y="-2.25" z="11.4007187" />
					<vertex x="-1.10299683" y="-2.25" z="11.5627213" />
					<vertex x="-1.2009964" y="-2.25" z="12.5557175" />
					<vertex x="-1.10299683" y="-2.25" z="11.5627213" />
					<vertex x="0" y="-2.25" z="11.6177216" />
					<vertex x="-1.2009964" y="-2.25" z="12.5557175" />
					<vertex x="0" y="-2.25" z="11.6177216" />
					<vertex x="1.10300446" y="-2.25" z="11.5627213" />
					<vertex x="1.20100403" y="-2.25" z="12.5557175" />
					<vertex x="0" y="-2.25" z="12.6147232" />
					<vertex x="0" y="-2.25" z="11.6177216" />
					<vertex x="1.20100403" y="-2.25" z="12.5557175" />
					<vertex x="-6.7539978" y="-2.25" z="16.670723" />
					<vertex x="-5.00299835" y="-2.25" z="11.5337677" />
					<vertex x="-5.12400055" y="-2.25" z="17.2547226" />
					<vertex x="-8.69799805" y="-2.25" z="7.50372314" />
					<vertex x="-7.95700073" y="2.25" z="8.32172394" />
					<vertex x="-7.95700073" y="-2.25" z="8.32172394" />
					<vertex x="6.75400543" y="-2.25" z="16.670723" />
					<vertex x="5.12400055" y="-2.25" z="17.2547226" />
					<vertex x="5.00200653" y="-2.25" z="11.5342407" />
					<vertex x="17.1410828" y="2.25" z="-3.75674438" />
					<vertex x="16.2439957" y="2.25" z="-3.23875427" />
					<vertex x="17.3110046" y="2.25" z="-3.07827759" />
					<vertex x="17.5650024" y="2.25" z="2.09471893" />
					<vertex x="16.3330002" y="2.25" z="3.61372375" />
					<vertex x="17.3110046" y="2.25" z="3.80771637" />
					<vertex x="5.00200653" y="-2.25" z="17.2852783" />
					<vertex x="5.00200653" y="-2.25" z="11.5342407" />
					<vertex x="5.12400055" y="-2.25" z="17.2547226" />
					<vertex x="0" y="-2.25" z="11.6177216" />
					<vertex x="0" y="2.25" z="11.6177216" />
					<vertex x="1.10300446" y="-2.25" z="11.5627213" />
					<vertex x="1.10300446" y="2.25" z="11.5627213" />
					<vertex x="1.10300446" y="-2.25" z="11.5627213" />
					<vertex x="0" y="2.25" z="11.6177216" />
					<vertex x="11.1970062" y="-2.25" z="-13.2792816" />
					<vertex x="9.80599976" y="-2.25" z="-14.3102798" />
					<vertex x="9.80599976" y="2.25" z="-14.3102798" />
					<vertex x="11.1970062" y="-2.25" z="-13.2792816" />
					<vertex x="9.80599976" y="2.25" z="-14.3102798" />
					<vertex x="11.1970062" y="2.25" z="-13.2792816" />
					<vertex x="16.5720062" y="2.25" z="-1.26728058" />
					<vertex x="17.5650024" y="2.25" z="-1.36528015" />
					<vertex x="16.3330002" y="2.25" z="-2.88427734" />
					<vertex x="16.3330002" y="2.25" z="-2.88427734" />
					<vertex x="17.3110046" y="2.25" z="-3.07827759" />
					<vertex x="16.2439957" y="2.25" z="-3.23875427" />
					<vertex x="9.80599976" y="-2.25" z="-14.3102798" />
					<vertex x="8.31999969" y="-2.25" z="-15.2012787" />
					<vertex x="8.31999969" y="2.25" z="-15.2012787" />
					<vertex x="9.80599976" y="-2.25" z="-14.3102798" />
					<vertex x="8.31999969" y="2.25" z="-15.2012787" />
					<vertex x="9.80599976" y="2.25" z="-14.3102798" />
					<vertex x="17.6500015" y="2.25" z="0.364723206" />
					<vertex x="17.5650024" y="2.25" z="-1.36528015" />
					<vertex x="16.5720062" y="2.25" z="-1.26728058" />
					<vertex x="17.3110046" y="2.25" z="-3.07827759" />
					<vertex x="16.3330002" y="2.25" z="-2.88427734" />
					<vertex x="17.5650024" y="2.25" z="-1.36528015" />
					<vertex x="16.5720062" y="2.25" z="-1.26728058" />
					<vertex x="16.6520004" y="2.25" z="0.364723206" />
					<vertex x="17.6500015" y="2.25" z="0.364723206" />
					<vertex x="8.31999969" y="-2.25" z="-15.2012787" />
					<vertex x="6.75400543" y="-2.25" z="-15.9412766" />
					<vertex x="6.75400543" y="2.25" z="-15.9412766" />
					<vertex x="8.31999969" y="-2.25" z="-15.2012787" />
					<vertex x="6.75400543" y="2.25" z="-15.9412766" />
					<vertex x="8.31999969" y="2.25" z="-15.2012787" />
					<vertex x="9.25200653" y="2.25" z="14.2107239" />
					<vertex x="9.80599976" y="2.25" z="15.0397186" />
					<vertex x="10.564003" y="2.25" z="13.2377167" />
					<vertex x="6.75400543" y="2.25" z="-15.9412766" />
					<vertex x="6.75400543" y="-2.25" z="-15.9412766" />
					<vertex x="5.12400055" y="-2.25" z="-16.5252762" />
					<vertex x="6.75400543" y="2.25" z="-15.9412766" />
					<vertex x="5.12400055" y="-2.25" z="-16.5252762" />
					<vertex x="5.12400055" y="2.25" z="-16.5252762" />
					<vertex x="7.8500061" y="2.25" z="15.0507202" />
					<vertex x="8.31999969" y="2.25" z="15.9307175" />
					<vertex x="9.25200653" y="2.25" z="14.2107239" />
					<vertex x="11.1970062" y="2.25" z="14.0087204" />
					<vertex x="12.4800034" y="2.25" z="12.8447189" />
					<vertex x="10.564003" y="2.25" z="13.2377167" />
					<vertex x="15.9350052" y="2.25" z="5.19872284" />
					<vertex x="16.8899994" y="2.25" z="5.48872375" />
					<vertex x="16.3330002" y="2.25" z="3.61372375" />
					<vertex x="5.12400055" y="-2.25" z="-16.5252762" />
					<vertex x="3.44300079" y="-2.25" z="-16.9462814" />
					<vertex x="5.12400055" y="2.25" z="-16.5252762" />
					<vertex x="6.3730011" y="2.25" z="15.7497177" />
					<vertex x="8.31999969" y="2.25" z="15.9307175" />
					<vertex x="7.8500061" y="2.25" z="15.0507202" />
					<vertex x="11.1970062" y="2.25" z="14.0087204" />
					<vertex x="10.564003" y="2.25" z="13.2377167" />
					<vertex x="9.80599976" y="2.25" z="15.0397186" />
					<vertex x="5.00200653" y="2.25" z="16.2396774" />
					<vertex x="6.75400543" y="2.25" z="16.670723" />
					<vertex x="6.3730011" y="2.25" z="15.7497177" />
					<vertex x="9.80599976" y="2.25" z="15.0397186" />
					<vertex x="9.25200653" y="2.25" z="14.2107239" />
					<vertex x="8.31999969" y="2.25" z="15.9307175" />
					<vertex x="15.3850021" y="2.25" z="6.73771667" />
					<vertex x="16.8899994" y="2.25" z="5.48872375" />
					<vertex x="15.9350052" y="2.25" z="5.19872284" />
					<vertex x="13.8460007" y="2.25" z="9.61672211" />
					<vertex x="15.5660019" y="2.25" z="8.6847229" />
					<vertex x="14.6860046" y="2.25" z="8.21472168" />
					<vertex x="14.6860046" y="2.25" z="8.21472168" />
					<vertex x="15.5660019" y="2.25" z="8.6847229" />
					<vertex x="15.3850021" y="2.25" z="6.73771667" />
					<vertex x="12.8730011" y="2.25" z="10.9287186" />
					<vertex x="14.6750031" y="2.25" z="10.170723" />
					<vertex x="13.8460007" y="2.25" z="9.61672211" />
					<vertex x="16.8899994" y="2.25" z="5.48872375" />
					<vertex x="15.3850021" y="2.25" z="6.73771667" />
					<vertex x="16.3059998" y="2.25" z="7.11872101" />
					<vertex x="-5.12400055" y="2.25" z="17.2547226" />
					<vertex x="-5.00299835" y="2.25" z="16.2393265" />
					<vertex x="-6.7539978" y="2.25" z="16.670723" />
					<vertex x="-9.2519989" y="2.25" z="14.2107239" />
					<vertex x="-8.31999969" y="2.25" z="15.9307175" />
					<vertex x="-7.84999847" y="2.25" z="15.0507202" />
					<vertex x="16.3059998" y="2.25" z="7.11872101" />
					<vertex x="15.3850021" y="2.25" z="6.73771667" />
					<vertex x="15.5660019" y="2.25" z="8.6847229" />
					<vertex x="7.8500061" y="-0.75" z="-14.3212814" />
					<vertex x="6.80599976" y="-0.75" z="-9.82128143" />
					<vertex x="9.25200653" y="-0.75" z="-13.4812775" />
					<vertex x="6.3730011" y="-0.75" z="-15.0202789" />
					<vertex x="5.77500153" y="-0.75" z="-10.4392776" />
					<vertex x="7.8500061" y="-0.75" z="-14.3212814" />
					<vertex x="1.63200378" y="-0.75" z="-16.207283" />
					<vertex x="2.38999939" y="-0.75" z="-11.6502762" />
					<vertex x="3.24900055" y="-0.75" z="-15.968277" />
					<vertex x="4.83399963" y="-0.75" z="-15.570282" />
					<vertex x="4.68800354" y="-0.75" z="-10.9532776" />
					<vertex x="6.3730011" y="-0.75" z="-15.0202789" />
					<vertex x="9.25200653" y="-0.75" z="-13.4812775" />
					<vertex x="7.17021942" y="-0.75" z="-9.55066681" />
					<vertex x="10.564003" y="-0.75" z="-12.5082779" />
					<vertex x="-10.5639954" y="2.25" z="13.2377167" />
					<vertex x="-9.80599976" y="2.25" z="15.0397186" />
					<vertex x="-9.2519989" y="2.25" z="14.2107239" />
					<vertex x="-11.7749939" y="2.25" z="12.1397171" />
					<vertex x="-12.4799957" y="2.25" z="12.8447189" />
					<vertex x="-10.5639954" y="2.25" z="13.2377167" />
					<vertex x="-8.31999969" y="2.25" z="15.9307175" />
					<vertex x="-9.2519989" y="2.25" z="14.2107239" />
					<vertex x="-9.80599976" y="2.25" z="15.0397186" />
					<vertex x="-11.1969986" y="2.25" z="14.0087204" />
					<vertex x="-10.5639954" y="2.25" z="13.2377167" />
					<vertex x="-12.4799957" y="2.25" z="12.8447189" />
					<vertex x="-9.80599976" y="2.25" z="15.0397186" />
					<vertex x="-10.5639954" y="2.25" z="13.2377167" />
					<vertex x="-11.1969986" y="2.25" z="14.0087204" />
					<vertex x="1.63200378" y="-0.75" z="-16.207283" />
					<vertex x="1.63200378" y="2.25" z="-16.207283" />
					<vertex x="0" y="2.25" z="-16.2872772" />
					<vertex x="6.75400543" y="-2.25" z="-15.9412766" />
					<vertex x="4.30599976" y="-2.25" z="-10.0312805" />
					<vertex x="5.12400055" y="-2.25" z="-16.5252762" />
					<vertex x="2.19499969" y="-2.25" z="-10.6712799" />
					<vertex x="3.44300079" y="-2.25" z="-16.9462814" />
					<vertex x="3.26600647" y="-2.25" z="-10.4032822" />
					<vertex x="1.63200378" y="-0.75" z="-16.207283" />
					<vertex x="3.24900055" y="-0.75" z="-15.968277" />
					<vertex x="3.24900055" y="2.25" z="-15.968277" />
					<vertex x="1.63200378" y="-0.75" z="-16.207283" />
					<vertex x="3.24900055" y="2.25" z="-15.968277" />
					<vertex x="1.63200378" y="2.25" z="-16.207283" />
					<vertex x="3.24900055" y="-0.75" z="-15.968277" />
					<vertex x="4.83399963" y="-0.75" z="-15.570282" />
					<vertex x="4.83399963" y="2.25" z="-15.570282" />
					<vertex x="3.24900055" y="-0.75" z="-15.968277" />
					<vertex x="4.83399963" y="2.25" z="-15.570282" />
					<vertex x="3.24900055" y="2.25" z="-15.968277" />
					<vertex x="-6.37299347" y="2.25" z="15.7497177" />
					<vertex x="-6.7539978" y="2.25" z="16.670723" />
					<vertex x="-5.00299835" y="2.25" z="16.2393265" />
					<vertex x="-5.00299835" y="2.25" z="17.2850266" />
					<vertex x="-5.00299835" y="2.25" z="16.2393265" />
					<vertex x="-5.12400055" y="2.25" z="17.2547226" />
					<vertex x="-7.84999847" y="2.25" z="15.0507202" />
					<vertex x="-8.31999969" y="2.25" z="15.9307175" />
					<vertex x="-6.37299347" y="2.25" z="15.7497177" />
					<vertex x="-6.7539978" y="2.25" z="16.670723" />
					<vertex x="-6.37299347" y="2.25" z="15.7497177" />
					<vertex x="-8.31999969" y="2.25" z="15.9307175" />
					<vertex x="4.83399963" y="-0.75" z="-15.570282" />
					<vertex x="6.3730011" y="-0.75" z="-15.0202789" />
					<vertex x="6.3730011" y="2.25" z="-15.0202789" />
					<vertex x="4.83399963" y="-0.75" z="-15.570282" />
					<vertex x="6.3730011" y="2.25" z="-15.0202789" />
					<vertex x="4.83399963" y="2.25" z="-15.570282" />
					<vertex x="6.3730011" y="-0.75" z="-15.0202789" />
					<vertex x="7.8500061" y="-0.75" z="-14.3212814" />
					<vertex x="7.8500061" y="2.25" z="-14.3212814" />
					<vertex x="6.3730011" y="-0.75" z="-15.0202789" />
					<vertex x="7.8500061" y="2.25" z="-14.3212814" />
					<vertex x="6.3730011" y="2.25" z="-15.0202789" />
					<vertex x="7.8500061" y="-0.75" z="-14.3212814" />
					<vertex x="9.25200653" y="-0.75" z="-13.4812775" />
					<vertex x="9.25200653" y="2.25" z="-13.4812775" />
					<vertex x="7.8500061" y="-0.75" z="-14.3212814" />
					<vertex x="9.25200653" y="2.25" z="-13.4812775" />
					<vertex x="7.8500061" y="2.25" z="-14.3212814" />
					<vertex x="8.31999969" y="2.25" z="15.9307175" />
					<vertex x="6.3730011" y="2.25" z="15.7497177" />
					<vertex x="6.75400543" y="2.25" z="16.670723" />
					<vertex x="9.25200653" y="-0.75" z="-13.4812775" />
					<vertex x="10.564003" y="-0.75" z="-12.5082779" />
					<vertex x="10.564003" y="2.25" z="-12.5082779" />
					<vertex x="9.25200653" y="-0.75" z="-13.4812775" />
					<vertex x="10.564003" y="2.25" z="-12.5082779" />
					<vertex x="9.25200653" y="2.25" z="-13.4812775" />
					<vertex x="5.12400055" y="2.25" z="17.2547226" />
					<vertex x="6.75400543" y="2.25" z="16.670723" />
					<vertex x="5.00200653" y="2.25" z="16.2396774" />
					<vertex x="10.564003" y="-0.75" z="-12.5082779" />
					<vertex x="11.2364655" y="-0.75" z="-11.8985596" />
					<vertex x="11.2364655" y="2.25" z="-11.8985596" />
					<vertex x="10.564003" y="-0.75" z="-12.5082779" />
					<vertex x="11.2364655" y="2.25" z="-11.8985596" />
					<vertex x="10.564003" y="2.25" z="-12.5082779" />
					<vertex x="5.00200653" y="2.25" z="16.2396774" />
					<vertex x="5.00200653" y="2.25" z="17.2852783" />
					<vertex x="5.12400055" y="2.25" z="17.2547226" />
					<vertex x="6.75400543" y="2.25" z="16.670723" />
					<vertex x="6.75400543" y="-2.25" z="16.670723" />
					<vertex x="8.31999969" y="2.25" z="15.9307175" />
					<vertex x="8.31999969" y="-2.25" z="15.9307175" />
					<vertex x="8.31999969" y="2.25" z="15.9307175" />
					<vertex x="6.75400543" y="-2.25" z="16.670723" />
					<vertex x="12.1423416" y="-2.25" z="-12.4216232" />
					<vertex x="7.17021942" y="-2.25" z="-9.55066681" />
					<vertex x="11.1970062" y="-2.25" z="-13.2792816" />
					<vertex x="9.80599976" y="-2.25" z="15.0397186" />
					<vertex x="9.80599976" y="2.25" z="15.0397186" />
					<vertex x="8.31999969" y="2.25" z="15.9307175" />
					<vertex x="9.80599976" y="-2.25" z="15.0397186" />
					<vertex x="8.31999969" y="2.25" z="15.9307175" />
					<vertex x="8.31999969" y="-2.25" z="15.9307175" />
					<vertex x="11.1970062" y="-2.25" z="14.0087204" />
					<vertex x="11.1970062" y="2.25" z="14.0087204" />
					<vertex x="9.80599976" y="2.25" z="15.0397186" />
					<vertex x="11.1970062" y="-2.25" z="14.0087204" />
					<vertex x="9.80599976" y="2.25" z="15.0397186" />
					<vertex x="9.80599976" y="-2.25" z="15.0397186" />
					<vertex x="11.2364655" y="2.25" z="-11.8985596" />
					<vertex x="11.2364655" y="-0.75" z="-11.8985596" />
					<vertex x="12.1423416" y="2.25" z="-12.4216232" />
					<vertex x="12.1423416" y="2.25" z="-12.4216232" />
					<vertex x="11.2364655" y="-0.75" z="-11.8985596" />
					<vertex x="12.1423416" y="-2.25" z="-12.4216232" />
					<vertex x="11.1970062" y="2.25" z="14.0087204" />
					<vertex x="11.1970062" y="-2.25" z="14.0087204" />
					<vertex x="12.4800034" y="2.25" z="12.8447189" />
					<vertex x="12.4800034" y="-2.25" z="12.8447189" />
					<vertex x="12.4800034" y="2.25" z="12.8447189" />
					<vertex x="11.1970062" y="-2.25" z="14.0087204" />
					<vertex x="-5.12400055" y="2.25" z="-16.5252762" />
					<vertex x="-3.44299316" y="2.25" z="-16.9462814" />
					<vertex x="-5.12400055" y="-2.25" z="-16.5252762" />
					<vertex x="-3.44299316" y="-2.25" z="-16.9462814" />
					<vertex x="-5.12400055" y="-2.25" z="-16.5252762" />
					<vertex x="-3.44299316" y="2.25" z="-16.9462814" />
					<vertex x="8.31999969" y="-2.25" z="-15.2012787" />
					<vertex x="5.30400085" y="-2.25" z="-9.5592804" />
					<vertex x="6.75400543" y="-2.25" z="-15.9412766" />
					<vertex x="-6.7539978" y="2.25" z="-15.9412766" />
					<vertex x="-5.12400055" y="-2.25" z="-16.5252762" />
					<vertex x="-6.7539978" y="-2.25" z="-15.9412766" />
					<vertex x="-5.12400055" y="-2.25" z="-16.5252762" />
					<vertex x="-6.7539978" y="2.25" z="-15.9412766" />
					<vertex x="-5.12400055" y="2.25" z="-16.5252762" />
					<vertex x="-6.7539978" y="-2.25" z="-15.9412766" />
					<vertex x="-8.31999969" y="-2.25" z="-15.2012787" />
					<vertex x="-8.31999969" y="2.25" z="-15.2012787" />
					<vertex x="-6.7539978" y="-2.25" z="-15.9412766" />
					<vertex x="-8.31999969" y="2.25" z="-15.2012787" />
					<vertex x="-6.7539978" y="2.25" z="-15.9412766" />
					<vertex x="-2.19499969" y="-2.25" z="-10.6712799" />
					<vertex x="-3.26599884" y="-2.25" z="-10.4032822" />
					<vertex x="-3.44299316" y="-2.25" z="-16.9462814" />
					<vertex x="-3.44299316" y="-2.25" z="-16.9462814" />
					<vertex x="-1.72999573" y="-2.25" z="-17.2002792" />
					<vertex x="-1.10299683" y="-2.25" z="-10.8332825" />
					<vertex x="0" y="-2.25" z="-10.8872833" />
					<vertex x="-1.10299683" y="-2.25" z="-10.8332825" />
					<vertex x="0" y="-2.25" z="-17.2852783" />
					<vertex x="1.10300446" y="-2.25" z="-10.8332825" />
					<vertex x="0" y="-2.25" z="-10.8872833" />
					<vertex x="0" y="-2.25" z="-17.2852783" />
					<vertex x="-4.30599976" y="-2.25" z="-10.0312805" />
					<vertex x="-5.30399323" y="-2.25" z="-9.5592804" />
					<vertex x="-6.7539978" y="-2.25" z="-15.9412766" />
					<vertex x="-8.31999969" y="-2.25" z="-15.2012787" />
					<vertex x="-9.80599976" y="-2.25" z="-14.3102798" />
					<vertex x="-9.80599976" y="2.25" z="-14.3102798" />
					<vertex x="-8.31999969" y="-2.25" z="-15.2012787" />
					<vertex x="-9.80599976" y="2.25" z="-14.3102798" />
					<vertex x="-8.31999969" y="2.25" z="-15.2012787" />
					<vertex x="-9.80599976" y="-2.25" z="-14.3102798" />
					<vertex x="-11.1969986" y="-2.25" z="-13.2792816" />
					<vertex x="-11.1969986" y="2.25" z="-13.2792816" />
					<vertex x="-9.80599976" y="-2.25" z="-14.3102798" />
					<vertex x="-11.1969986" y="2.25" z="-13.2792816" />
					<vertex x="-9.80599976" y="2.25" z="-14.3102798" />
					<vertex x="-3.26599884" y="-2.25" z="-10.4032822" />
					<vertex x="-4.30599976" y="-2.25" z="-10.0312805" />
					<vertex x="-5.12400055" y="-2.25" z="-16.5252762" />
					<vertex x="-11.1969986" y="-2.25" z="-13.2792816" />
					<vertex x="-12.142334" y="-2.25" z="-12.4216232" />
					<vertex x="-12.142334" y="2.25" z="-12.4216232" />
					<vertex x="-11.1969986" y="-2.25" z="-13.2792816" />
					<vertex x="-12.142334" y="2.25" z="-12.4216232" />
					<vertex x="-11.1969986" y="2.25" z="-13.2792816" />
					<vertex x="-7.17021179" y="-2.25" z="-9.55066681" />
					<vertex x="-12.142334" y="-2.25" z="-12.4216232" />
					<vertex x="-11.1969986" y="-2.25" z="-13.2792816" />
					<vertex x="-5.12400055" y="-2.25" z="-16.5252762" />
					<vertex x="-3.44299316" y="-2.25" z="-16.9462814" />
					<vertex x="-3.26599884" y="-2.25" z="-10.4032822" />
					<vertex x="-1.2009964" y="-0.75" z="-11.8262787" />
					<vertex x="0" y="-0.75" z="-11.8852768" />
					<vertex x="-1.63199615" y="-0.75" z="-16.207283" />
					<vertex x="-3.24900055" y="-0.75" z="-15.968277" />
					<vertex x="-2.38999939" y="-0.75" z="-11.6502762" />
					<vertex x="-1.63199615" y="-0.75" z="-16.207283" />
					<vertex x="-4.83399963" y="-0.75" z="-15.570282" />
					<vertex x="-3.55599976" y="-0.75" z="-11.3582764" />
					<vertex x="-3.24900055" y="-0.75" z="-15.968277" />
					<vertex x="-6.37299347" y="-0.75" z="-15.0202789" />
					<vertex x="-4.68799591" y="-0.75" z="-10.9532776" />
					<vertex x="-4.83399963" y="-0.75" z="-15.570282" />
					<vertex x="-7.84999847" y="-0.75" z="-14.3212814" />
					<vertex x="-5.7749939" y="-0.75" z="-10.4392776" />
					<vertex x="-6.37299347" y="-0.75" z="-15.0202789" />
					<vertex x="0" y="-0.75" z="-16.2872772" />
					<vertex x="-1.63199615" y="-0.75" z="-16.207283" />
					<vertex x="0" y="-0.75" z="-11.8852768" />
					<vertex x="1.73000336" y="-2.25" z="-17.2002792" />
					<vertex x="3.44300079" y="-2.25" z="-16.9462814" />
					<vertex x="1.10300446" y="-2.25" z="-10.8332825" />
					<vertex x="-11.2364655" y="2.25" z="-11.8985596" />
					<vertex x="-11.2364655" y="-0.75" z="-11.8985596" />
					<vertex x="-10.5639954" y="-0.75" z="-12.5082779" />
					<vertex x="-11.2364655" y="2.25" z="-11.8985596" />
					<vertex x="-10.5639954" y="-0.75" z="-12.5082779" />
					<vertex x="-10.5639954" y="2.25" z="-12.5082779" />
					<vertex x="2.19499969" y="-2.25" z="-10.6712799" />
					<vertex x="1.10300446" y="-2.25" z="-10.8332825" />
					<vertex x="3.44300079" y="-2.25" z="-16.9462814" />
					<vertex x="5.12400055" y="-2.25" z="-16.5252762" />
					<vertex x="3.26600647" y="-2.25" z="-10.4032822" />
					<vertex x="3.44300079" y="-2.25" z="-16.9462814" />
					<vertex x="-10.5639954" y="-0.75" z="-12.5082779" />
					<vertex x="-9.2519989" y="-0.75" z="-13.4812775" />
					<vertex x="-9.2519989" y="2.25" z="-13.4812775" />
					<vertex x="-10.5639954" y="-0.75" z="-12.5082779" />
					<vertex x="-9.2519989" y="2.25" z="-13.4812775" />
					<vertex x="-10.5639954" y="2.25" z="-12.5082779" />
					<vertex x="-11.2364655" y="2.25" z="-11.8985596" />
					<vertex x="-12.142334" y="2.25" z="-12.4216232" />
					<vertex x="-11.2364655" y="-0.75" z="-11.8985596" />
					<vertex x="-9.2519989" y="-0.75" z="-13.4812775" />
					<vertex x="-7.84999847" y="-0.75" z="-14.3212814" />
					<vertex x="-7.84999847" y="2.25" z="-14.3212814" />
					<vertex x="-9.2519989" y="-0.75" z="-13.4812775" />
					<vertex x="-7.84999847" y="2.25" z="-14.3212814" />
					<vertex x="-9.2519989" y="2.25" z="-13.4812775" />
					<vertex x="-12.142334" y="2.25" z="-12.4216232" />
					<vertex x="-12.142334" y="-2.25" z="-12.4216232" />
					<vertex x="-11.2364655" y="-0.75" z="-11.8985596" />
					<vertex x="-7.84999847" y="-0.75" z="-14.3212814" />
					<vertex x="-6.37299347" y="-0.75" z="-15.0202789" />
					<vertex x="-6.37299347" y="2.25" z="-15.0202789" />
					<vertex x="-7.84999847" y="-0.75" z="-14.3212814" />
					<vertex x="-6.37299347" y="2.25" z="-15.0202789" />
					<vertex x="-7.84999847" y="2.25" z="-14.3212814" />
					<vertex x="-7.17021179" y="-2.25" z="-9.55066681" />
					<vertex x="-11.2364655" y="-0.75" z="-11.8985596" />
					<vertex x="-12.142334" y="-2.25" z="-12.4216232" />
					<vertex x="-6.37299347" y="-0.75" z="-15.0202789" />
					<vertex x="-4.83399963" y="-0.75" z="-15.570282" />
					<vertex x="-4.83399963" y="2.25" z="-15.570282" />
					<vertex x="-6.37299347" y="-0.75" z="-15.0202789" />
					<vertex x="-4.83399963" y="2.25" z="-15.570282" />
					<vertex x="-6.37299347" y="2.25" z="-15.0202789" />
					<vertex x="-4.83399963" y="-0.75" z="-15.570282" />
					<vertex x="-3.24900055" y="-0.75" z="-15.968277" />
					<vertex x="-3.24900055" y="2.25" z="-15.968277" />
					<vertex x="-4.83399963" y="-0.75" z="-15.570282" />
					<vertex x="-3.24900055" y="2.25" z="-15.968277" />
					<vertex x="-4.83399963" y="2.25" z="-15.570282" />
					<vertex x="9.80599976" y="-2.25" z="-14.3102798" />
					<vertex x="11.1970062" y="-2.25" z="-13.2792816" />
					<vertex x="7.17021942" y="-2.25" z="-9.55066681" />
					<vertex x="-3.24900055" y="-0.75" z="-15.968277" />
					<vertex x="-1.63199615" y="-0.75" z="-16.207283" />
					<vertex x="-1.63199615" y="2.25" z="-16.207283" />
					<vertex x="-3.24900055" y="-0.75" z="-15.968277" />
					<vertex x="-1.63199615" y="2.25" z="-16.207283" />
					<vertex x="-3.24900055" y="2.25" z="-15.968277" />
					<vertex x="-1.63199615" y="-0.75" z="-16.207283" />
					<vertex x="0" y="-0.75" z="-16.2872772" />
					<vertex x="0" y="2.25" z="-16.2872772" />
					<vertex x="-1.63199615" y="-0.75" z="-16.207283" />
					<vertex x="0" y="2.25" z="-16.2872772" />
					<vertex x="-1.63199615" y="2.25" z="-16.207283" />
					<vertex x="0" y="-0.75" z="-16.2872772" />
					<vertex x="1.63200378" y="-0.75" z="-16.207283" />
					<vertex x="0" y="2.25" z="-16.2872772" />
					<vertex x="8.31999969" y="-2.25" z="-15.2012787" />
					<vertex x="9.80599976" y="-2.25" z="-14.3102798" />
					<vertex x="7.17021942" y="-2.25" z="-9.55066681" />
					<vertex x="3.26600647" y="2.25" z="-10.4032822" />
					<vertex x="4.30599976" y="2.25" z="-10.0312805" />
					<vertex x="3.55599976" y="2.25" z="-11.3582764" />
					<vertex x="5.77500153" y="2.25" z="-10.4392776" />
					<vertex x="4.68800354" y="2.25" z="-10.9532776" />
					<vertex x="5.30400085" y="2.25" z="-9.5592804" />
					<vertex x="4.30599976" y="2.25" z="-10.0312805" />
					<vertex x="5.30400085" y="2.25" z="-9.5592804" />
					<vertex x="4.68800354" y="2.25" z="-10.9532776" />
					<vertex x="6.25200653" y="2.25" z="-8.9912796" />
					<vertex x="5.77500153" y="2.25" z="-10.4392776" />
					<vertex x="5.30400085" y="2.25" z="-9.5592804" />
					<vertex x="7.17021942" y="-2.25" z="-9.55066681" />
					<vertex x="5.30400085" y="-2.25" z="-9.5592804" />
					<vertex x="8.31999969" y="-2.25" z="-15.2012787" />
					<vertex x="7.13899994" y="2.25" z="-8.33328247" />
					<vertex x="7.77100372" y="2.25" z="-9.10427856" />
					<vertex x="6.25200653" y="2.25" z="-8.9912796" />
					<vertex x="7.95700073" y="2.25" z="-7.59227753" />
					<vertex x="8.66200256" y="2.25" z="-8.29727936" />
					<vertex x="7.13899994" y="2.25" z="-8.33328247" />
					<vertex x="3.26600647" y="-2.25" z="-10.4032822" />
					<vertex x="5.12400055" y="-2.25" z="-16.5252762" />
					<vertex x="4.30599976" y="-2.25" z="-10.0312805" />
					<vertex x="9.46900177" y="2.25" z="-7.40628052" />
					<vertex x="8.66200256" y="2.25" z="-8.29727936" />
					<vertex x="8.69800568" y="2.25" z="-6.77427673" />
					<vertex x="9.35600281" y="2.25" z="-5.88728333" />
					<vertex x="9.46900177" y="2.25" z="-7.40628052" />
					<vertex x="8.69800568" y="2.25" z="-6.77427673" />
					<vertex x="7.77100372" y="2.25" z="-9.10427856" />
					<vertex x="6.80599976" y="2.25" z="-9.82128143" />
					<vertex x="6.25200653" y="2.25" z="-8.9912796" />
					<vertex x="5.77500153" y="2.25" z="-10.4392776" />
					<vertex x="6.25200653" y="2.25" z="-8.9912796" />
					<vertex x="6.80599976" y="2.25" z="-9.82128143" />
					<vertex x="9.9240036" y="2.25" z="-4.93927765" />
					<vertex x="10.8040009" y="2.25" z="-5.41027832" />
					<vertex x="9.35600281" y="2.25" z="-5.88728333" />
					<vertex x="7.13899994" y="-2.25" z="-8.33328247" />
					<vertex x="6.25200653" y="-2.25" z="-8.9912796" />
					<vertex x="7.17021942" y="-2.25" z="-9.55066681" />
					<vertex x="10.3960037" y="2.25" z="-3.94127655" />
					<vertex x="11.3180008" y="2.25" z="-4.32328033" />
					<vertex x="9.9240036" y="2.25" z="-4.93927765" />
					<vertex x="7.95700073" y="2.25" z="-7.59227753" />
					<vertex x="8.69800568" y="2.25" z="-6.77427673" />
					<vertex x="8.66200256" y="2.25" z="-8.29727936" />
					<vertex x="7.77100372" y="2.25" z="-9.10427856" />
					<vertex x="7.13899994" y="2.25" z="-8.33328247" />
					<vertex x="8.66200256" y="2.25" z="-8.29727936" />
					<vertex x="12.0149994" y="2.25" z="-2.02527618" />
					<vertex x="11.7229996" y="2.25" z="-3.19127655" />
					<vertex x="10.7680054" y="2.25" z="-2.90128326" />
					<vertex x="11.0360031" y="2.25" z="-1.83027649" />
					<vertex x="12.0149994" y="2.25" z="-2.02527618" />
					<vertex x="10.7680054" y="2.25" z="-2.90128326" />
					<vertex x="10.8040009" y="2.25" z="-5.41027832" />
					<vertex x="10.1860046" y="2.25" z="-6.44127655" />
					<vertex x="9.35600281" y="2.25" z="-5.88728333" />
					<vertex x="9.46900177" y="2.25" z="-7.40628052" />
					<vertex x="9.35600281" y="2.25" z="-5.88728333" />
					<vertex x="10.1860046" y="2.25" z="-6.44127655" />
					<vertex x="11.3180008" y="2.25" z="-4.32328033" />
					<vertex x="11.7229996" y="2.25" z="-3.19127655" />
					<vertex x="11.3180008" y="-2.25" z="-4.32328033" />
					<vertex x="11.7229996" y="-2.25" z="-3.19127655" />
					<vertex x="11.3180008" y="-2.25" z="-4.32328033" />
					<vertex x="11.7229996" y="2.25" z="-3.19127655" />
					<vertex x="11.1980057" y="2.25" z="-0.73828125" />
					<vertex x="12.1910019" y="2.25" z="-0.836280823" />
					<vertex x="11.0360031" y="2.25" z="-1.83027649" />
					<vertex x="11.2520065" y="2.25" z="0.364723206" />
					<vertex x="12.25" y="2.25" z="0.364723206" />
					<vertex x="11.1980057" y="2.25" z="-0.73828125" />
					<vertex x="0" y="2.25" z="-11.8852768" />
					<vertex x="1.10300446" y="2.25" z="-10.8332825" />
					<vertex x="1.20100403" y="2.25" z="-11.8262787" />
					<vertex x="1.10300446" y="2.25" z="-10.8332825" />
					<vertex x="2.19499969" y="2.25" z="-10.6712799" />
					<vertex x="1.20100403" y="2.25" z="-11.8262787" />
					<vertex x="4.68800354" y="2.25" z="-10.9532776" />
					<vertex x="3.55599976" y="2.25" z="-11.3582764" />
					<vertex x="4.30599976" y="2.25" z="-10.0312805" />
					<vertex x="2.19499969" y="2.25" z="-10.6712799" />
					<vertex x="3.26600647" y="2.25" z="-10.4032822" />
					<vertex x="2.38999939" y="2.25" z="-11.6502762" />
					<vertex x="3.55599976" y="2.25" z="-11.3582764" />
					<vertex x="2.38999939" y="2.25" z="-11.6502762" />
					<vertex x="3.26600647" y="2.25" z="-10.4032822" />
					<vertex x="1.20100403" y="2.25" z="-11.8262787" />
					<vertex x="2.19499969" y="2.25" z="-10.6712799" />
					<vertex x="2.38999939" y="2.25" z="-11.6502762" />
					<vertex x="12.0149994" y="2.25" z="-2.02527618" />
					<vertex x="11.0360031" y="2.25" z="-1.83027649" />
					<vertex x="12.1910019" y="2.25" z="-0.836280823" />
					<vertex x="10.7680054" y="2.25" z="-2.90128326" />
					<vertex x="11.7229996" y="2.25" z="-3.19127655" />
					<vertex x="10.3960037" y="2.25" z="-3.94127655" />
					<vertex x="11.3180008" y="2.25" z="-4.32328033" />
					<vertex x="10.3960037" y="2.25" z="-3.94127655" />
					<vertex x="11.7229996" y="2.25" z="-3.19127655" />
					<vertex x="10.8040009" y="2.25" z="-5.41027832" />
					<vertex x="9.9240036" y="2.25" z="-4.93927765" />
					<vertex x="11.3180008" y="2.25" z="-4.32328033" />
					<vertex x="-11.7229996" y="-2.25" z="-3.19127655" />
					<vertex x="-10.7679977" y="-2.25" z="-2.90128326" />
					<vertex x="-12.0149994" y="-2.25" z="-2.02527618" />
					<vertex x="-11.3179932" y="-2.25" z="-4.32328033" />
					<vertex x="-10.3959961" y="-2.25" z="-3.94127655" />
					<vertex x="-11.7229996" y="-2.25" z="-3.19127655" />
					<vertex x="-10.8039932" y="-2.25" z="-5.41027832" />
					<vertex x="-9.92399597" y="-2.25" z="-4.93927765" />
					<vertex x="-11.3179932" y="-2.25" z="-4.32328033" />
					<vertex x="-10.7679977" y="-2.25" z="-2.90128326" />
					<vertex x="-11.0359955" y="-2.25" z="-1.83027649" />
					<vertex x="-12.0149994" y="-2.25" z="-2.02527618" />
					<vertex x="-12.1825104" y="-2.25" z="-0.893615723" />
					<vertex x="-12.0149994" y="-2.25" z="-2.02527618" />
					<vertex x="-11.0359955" y="-2.25" z="-1.83027649" />
					<vertex x="-11.0359955" y="-2.25" z="-1.83027649" />
					<vertex x="-11.197998" y="-2.25" z="-0.73828125" />
					<vertex x="-12.1825104" y="-2.25" z="-0.893615723" />
					<vertex x="-11.197998" y="-2.25" z="-0.73828125" />
					<vertex x="-11.2529984" y="-2.25" z="0.364723206" />
					<vertex x="-12.1825104" y="-2.25" z="-0.893615723" />
					<vertex x="10.8040009" y="-2.25" z="-5.41027832" />
					<vertex x="10.8040009" y="2.25" z="-5.41027832" />
					<vertex x="11.3180008" y="-2.25" z="-4.32328033" />
					<vertex x="-5.30399323" y="2.25" z="-9.5592804" />
					<vertex x="-5.7749939" y="2.25" z="-10.4392776" />
					<vertex x="-6.2519989" y="2.25" z="-8.9912796" />
					<vertex x="16.3059998" y="-2.25" z="7.11872101" />
					<vertex x="10.3960037" y="-2.25" z="4.67072296" />
					<vertex x="16.8899994" y="-2.25" z="5.48872375" />
					<vertex x="-4.30599976" y="2.25" z="-10.0312805" />
					<vertex x="-4.68799591" y="2.25" z="-10.9532776" />
					<vertex x="-5.30399323" y="2.25" z="-9.5592804" />
					<vertex x="11.3180008" y="-2.25" z="-4.32328033" />
					<vertex x="10.8040009" y="2.25" z="-5.41027832" />
					<vertex x="11.3180008" y="2.25" z="-4.32328033" />
					<vertex x="-3.26599884" y="2.25" z="-10.4032822" />
					<vertex x="-3.55599976" y="2.25" z="-11.3582764" />
					<vertex x="-4.30599976" y="2.25" z="-10.0312805" />
					<vertex x="11.0360031" y="-2.25" z="2.5597229" />
					<vertex x="17.3110046" y="-2.25" z="3.80771637" />
					<vertex x="10.7680054" y="-2.25" z="3.63072205" />
					<vertex x="-1.2009964" y="2.25" z="-11.8262787" />
					<vertex x="-2.38999939" y="2.25" z="-11.6502762" />
					<vertex x="-2.19499969" y="2.25" z="-10.6712799" />
					<vertex x="-6.80599976" y="2.25" z="-9.82128143" />
					<vertex x="-6.2519989" y="2.25" z="-8.9912796" />
					<vertex x="-5.7749939" y="2.25" z="-10.4392776" />
					<vertex x="11.0360031" y="-2.25" z="2.5597229" />
					<vertex x="11.1980057" y="-2.25" z="1.46772003" />
					<vertex x="17.3110046" y="-2.25" z="3.80771637" />
					<vertex x="0" y="2.25" z="-11.8852768" />
					<vertex x="-1.2009964" y="2.25" z="-11.8262787" />
					<vertex x="-1.10299683" y="2.25" z="-10.8332825" />
					<vertex x="0" y="2.25" z="-10.8872833" />
					<vertex x="0" y="2.25" z="-11.8852768" />
					<vertex x="-1.10299683" y="2.25" z="-10.8332825" />
					<vertex x="-5.7749939" y="2.25" z="-10.4392776" />
					<vertex x="-5.30399323" y="2.25" z="-9.5592804" />
					<vertex x="-4.68799591" y="2.25" z="-10.9532776" />
					<vertex x="17.1410828" y="-2.25" z="-3.75674438" />
					<vertex x="17.3110046" y="-2.25" z="-3.07827759" />
					<vertex x="12.182518" y="-2.25" z="-0.893615723" />
					<vertex x="1.10300446" y="2.25" z="-10.8332825" />
					<vertex x="0" y="2.25" z="-11.8852768" />
					<vertex x="0" y="2.25" z="-10.8872833" />
					<vertex x="11.1980057" y="-2.25" z="-0.73828125" />
					<vertex x="11.0360031" y="-2.25" z="-1.83027649" />
					<vertex x="12.182518" y="-2.25" z="-0.893615723" />
					<vertex x="-3.55599976" y="2.25" z="-11.3582764" />
					<vertex x="-3.26599884" y="2.25" z="-10.4032822" />
					<vertex x="-2.38999939" y="2.25" z="-11.6502762" />
					<vertex x="-4.68799591" y="2.25" z="-10.9532776" />
					<vertex x="-4.30599976" y="2.25" z="-10.0312805" />
					<vertex x="-3.55599976" y="2.25" z="-11.3582764" />
					<vertex x="-2.19499969" y="2.25" z="-10.6712799" />
					<vertex x="-2.38999939" y="2.25" z="-11.6502762" />
					<vertex x="-3.26599884" y="2.25" z="-10.4032822" />
					<vertex x="-2.19499969" y="2.25" z="-10.6712799" />
					<vertex x="-1.10299683" y="2.25" z="-10.8332825" />
					<vertex x="-1.2009964" y="2.25" z="-11.8262787" />
					<vertex x="10.1860046" y="-2.25" z="-6.44127655" />
					<vertex x="10.1860046" y="2.25" z="-6.44127655" />
					<vertex x="10.8040009" y="2.25" z="-5.41027832" />
					<vertex x="12.182518" y="-2.25" z="-0.893615723" />
					<vertex x="17.6500015" y="-2.25" z="0.364723206" />
					<vertex x="11.2520065" y="-2.25" z="0.364723206" />
					<vertex x="10.3960037" y="-2.25" z="4.67072296" />
					<vertex x="16.3059998" y="-2.25" z="7.11872101" />
					<vertex x="9.9240036" y="-2.25" z="5.66871643" />
					<vertex x="-10.7679977" y="2.25" z="-2.90128326" />
					<vertex x="-10.3959961" y="2.25" z="-3.94127655" />
					<vertex x="-11.7229996" y="2.25" z="-3.19127655" />
					<vertex x="10.8040009" y="-2.25" z="-5.41027832" />
					<vertex x="10.1860046" y="-2.25" z="-6.44127655" />
					<vertex x="10.8040009" y="2.25" z="-5.41027832" />
					<vertex x="-11.3179932" y="2.25" z="-4.32328033" />
					<vertex x="-11.7229996" y="2.25" z="-3.19127655" />
					<vertex x="-10.3959961" y="2.25" z="-3.94127655" />
					<vertex x="9.9240036" y="-2.25" z="5.66871643" />
					<vertex x="15.5660019" y="-2.25" z="8.6847229" />
					<vertex x="9.35600281" y="-2.25" z="6.61672211" />
					<vertex x="6.80599976" y="-0.75" z="-9.82128143" />
					<vertex x="7.8500061" y="-0.75" z="-14.3212814" />
					<vertex x="5.77500153" y="-0.75" z="-10.4392776" />
					<vertex x="-8.69799805" y="2.25" z="-6.77427673" />
					<vertex x="-9.46899414" y="2.25" z="-7.40628052" />
					<vertex x="-9.35599518" y="2.25" z="-5.88728333" />
					<vertex x="-9.35599518" y="2.25" z="-5.88728333" />
					<vertex x="-10.8039932" y="2.25" z="-5.41027832" />
					<vertex x="-9.92399597" y="2.25" z="-4.93927765" />
					<vertex x="-7.95700073" y="2.25" z="-7.59227753" />
					<vertex x="-8.66199493" y="2.25" z="-8.29727936" />
					<vertex x="-8.69799805" y="2.25" z="-6.77427673" />
					<vertex x="16.8899994" y="-2.25" z="5.48872375" />
					<vertex x="10.7680054" y="-2.25" z="3.63072205" />
					<vertex x="17.3110046" y="-2.25" z="3.80771637" />
					<vertex x="11.1980057" y="-2.25" z="1.46772003" />
					<vertex x="11.2520065" y="-2.25" z="0.364723206" />
					<vertex x="17.6500015" y="-2.25" z="0.364723206" />
					<vertex x="11.2520065" y="-2.25" z="0.364723206" />
					<vertex x="11.1980057" y="-2.25" z="-0.73828125" />
					<vertex x="12.182518" y="-2.25" z="-0.893615723" />
					<vertex x="7.17021942" y="-0.75" z="-9.55066681" />
					<vertex x="7.17021942" y="-2.25" z="-9.55066681" />
					<vertex x="11.2364655" y="-0.75" z="-11.8985596" />
					<vertex x="-9.46899414" y="2.25" z="-7.40628052" />
					<vertex x="-8.69799805" y="2.25" z="-6.77427673" />
					<vertex x="-8.66199493" y="2.25" z="-8.29727936" />
					<vertex x="-10.185997" y="2.25" z="-6.44127655" />
					<vertex x="-9.35599518" y="2.25" z="-5.88728333" />
					<vertex x="-9.46899414" y="2.25" z="-7.40628052" />
					<vertex x="-7.95700073" y="2.25" z="-7.59227753" />
					<vertex x="-7.13899994" y="2.25" z="-8.33328247" />
					<vertex x="-8.66199493" y="2.25" z="-8.29727936" />
					<vertex x="-10.8039932" y="2.25" z="-5.41027832" />
					<vertex x="-9.35599518" y="2.25" z="-5.88728333" />
					<vertex x="-10.185997" y="2.25" z="-6.44127655" />
					<vertex x="-7.77099609" y="2.25" z="-9.10427856" />
					<vertex x="-8.66199493" y="2.25" z="-8.29727936" />
					<vertex x="-7.13899994" y="2.25" z="-8.33328247" />
					<vertex x="-7.13899994" y="2.25" z="-8.33328247" />
					<vertex x="-6.2519989" y="2.25" z="-8.9912796" />
					<vertex x="-7.77099609" y="2.25" z="-9.10427856" />
					<vertex x="-6.80599976" y="2.25" z="-9.82128143" />
					<vertex x="-7.77099609" y="2.25" z="-9.10427856" />
					<vertex x="-6.2519989" y="2.25" z="-8.9912796" />
					<vertex x="10.1860046" y="-2.25" z="-6.44127655" />
					<vertex x="9.46900177" y="2.25" z="-7.40628052" />
					<vertex x="10.1860046" y="2.25" z="-6.44127655" />
					<vertex x="-11.7229996" y="2.25" z="-3.19127655" />
					<vertex x="-12.0149994" y="2.25" z="-2.02527618" />
					<vertex x="-10.7679977" y="2.25" z="-2.90128326" />
					<vertex x="-10.8039932" y="2.25" z="-5.41027832" />
					<vertex x="-11.3179932" y="2.25" z="-4.32328033" />
					<vertex x="-9.92399597" y="2.25" z="-4.93927765" />
					<vertex x="-10.3959961" y="2.25" z="-3.94127655" />
					<vertex x="-9.92399597" y="2.25" z="-4.93927765" />
					<vertex x="-11.3179932" y="2.25" z="-4.32328033" />
					<vertex x="-11.0359955" y="2.25" z="-1.83027649" />
					<vertex x="-10.7679977" y="2.25" z="-2.90128326" />
					<vertex x="-12.0149994" y="2.25" z="-2.02527618" />
					<vertex x="-12.0149994" y="2.25" z="-2.02527618" />
					<vertex x="-12.1909943" y="2.25" z="-0.836280823" />
					<vertex x="-11.0359955" y="2.25" z="-1.83027649" />
					<vertex x="-11.197998" y="2.25" z="-0.73828125" />
					<vertex x="-11.0359955" y="2.25" z="-1.83027649" />
					<vertex x="-12.1909943" y="2.25" z="-0.836280823" />
					<vertex x="-11.2529984" y="2.25" z="0.364723206" />
					<vertex x="-11.197998" y="2.25" z="-0.73828125" />
					<vertex x="-12.1909943" y="2.25" z="-0.836280823" />
					<vertex x="-11.2529984" y="2.25" z="0.364723206" />
					<vertex x="-12.1909943" y="2.25" z="-0.836280823" />
					<vertex x="-12.25" y="2.25" z="0.364723206" />
					<vertex x="8.31999969" y="-2.25" z="15.9307175" />
					<vertex x="5.00200653" y="-2.25" z="11.5342407" />
					<vertex x="9.80599976" y="-2.25" z="15.0397186" />
					<vertex x="9.46900177" y="-2.25" z="-7.40628052" />
					<vertex x="9.46900177" y="2.25" z="-7.40628052" />
					<vertex x="10.1860046" y="-2.25" z="-6.44127655" />
					<vertex x="6.75400543" y="-2.25" z="16.670723" />
					<vertex x="5.00200653" y="-2.25" z="11.5342407" />
					<vertex x="8.31999969" y="-2.25" z="15.9307175" />
					<vertex x="7.95700073" y="-2.25" z="8.32172394" />
					<vertex x="8.69800568" y="-2.25" z="7.50372314" />
					<vertex x="13.6440048" y="-2.25" z="11.5617218" />
					<vertex x="11.2364655" y="-0.75" z="-11.8985596" />
					<vertex x="10.564003" y="-0.75" z="-12.5082779" />
					<vertex x="7.17021942" y="-0.75" z="-9.55066681" />
					<vertex x="9.9240036" y="2.25" z="5.66871643" />
					<vertex x="11.3180008" y="2.25" z="5.05271912" />
					<vertex x="10.3960037" y="2.25" z="4.67072296" />
					<vertex x="9.35600281" y="2.25" z="6.61672211" />
					<vertex x="10.8040009" y="2.25" z="6.1397171" />
					<vertex x="9.9240036" y="2.25" z="5.66871643" />
					<vertex x="5.00200653" y="-2.25" z="11.5342407" />
					<vertex x="5.30400085" y="-2.25" z="10.2887192" />
					<vertex x="11.1970062" y="-2.25" z="14.0087204" />
					<vertex x="8.69800568" y="2.25" z="7.50372314" />
					<vertex x="9.46900177" y="2.25" z="8.1357193" />
					<vertex x="9.35600281" y="2.25" z="6.61672211" />
					<vertex x="10.8040009" y="2.25" z="6.1397171" />
					<vertex x="9.35600281" y="2.25" z="6.61672211" />
					<vertex x="10.1860046" y="2.25" z="7.17072296" />
					<vertex x="11.3180008" y="2.25" z="5.05271912" />
					<vertex x="9.9240036" y="2.25" z="5.66871643" />
					<vertex x="10.8040009" y="2.25" z="6.1397171" />
					<vertex x="15.5660019" y="2.25" z="8.6847229" />
					<vertex x="13.8460007" y="2.25" z="9.61672211" />
					<vertex x="14.6750031" y="2.25" z="10.170723" />
					<vertex x="14.6750031" y="2.25" z="10.170723" />
					<vertex x="12.8730011" y="2.25" z="10.9287186" />
					<vertex x="13.6440048" y="2.25" z="11.5617218" />
					<vertex x="12.1910019" y="2.25" z="-0.836280823" />
					<vertex x="11.1980057" y="2.25" z="-0.73828125" />
					<vertex x="12.25" y="2.25" z="0.364723206" />
					<vertex x="12.25" y="2.25" z="0.364723206" />
					<vertex x="11.2520065" y="2.25" z="0.364723206" />
					<vertex x="11.1980057" y="2.25" z="1.46772003" />
					<vertex x="11.0360031" y="2.25" z="2.5597229" />
					<vertex x="12.1910019" y="2.25" z="1.5657196" />
					<vertex x="11.1980057" y="2.25" z="1.46772003" />
					<vertex x="10.7680054" y="2.25" z="3.63072205" />
					<vertex x="10.3960037" y="2.25" z="4.67072296" />
					<vertex x="11.7229996" y="2.25" z="3.92072296" />
					<vertex x="11.3180008" y="2.25" z="5.05271912" />
					<vertex x="11.7229996" y="2.25" z="3.92072296" />
					<vertex x="10.3960037" y="2.25" z="4.67072296" />
					<vertex x="11.7229996" y="2.25" z="3.92072296" />
					<vertex x="12.0149994" y="2.25" z="2.7547226" />
					<vertex x="10.7680054" y="2.25" z="3.63072205" />
					<vertex x="11.0360031" y="2.25" z="2.5597229" />
					<vertex x="10.7680054" y="2.25" z="3.63072205" />
					<vertex x="12.0149994" y="2.25" z="2.7547226" />
					<vertex x="12.1910019" y="2.25" z="1.5657196" />
					<vertex x="11.0360031" y="2.25" z="2.5597229" />
					<vertex x="12.0149994" y="2.25" z="2.7547226" />
					<vertex x="12.25" y="2.25" z="0.364723206" />
					<vertex x="11.1980057" y="2.25" z="1.46772003" />
					<vertex x="12.1910019" y="2.25" z="1.5657196" />
					<vertex x="8.66200256" y="-2.25" z="-8.29727936" />
					<vertex x="8.66200256" y="2.25" z="-8.29727936" />
					<vertex x="9.46900177" y="2.25" z="-7.40628052" />
					<vertex x="9.46900177" y="-2.25" z="-7.40628052" />
					<vertex x="8.66200256" y="-2.25" z="-8.29727936" />
					<vertex x="9.46900177" y="2.25" z="-7.40628052" />
					<vertex x="10.564003" y="2.25" z="13.2377167" />
					<vertex x="12.4800034" y="2.25" z="12.8447189" />
					<vertex x="11.7750015" y="2.25" z="12.1397171" />
					<vertex x="17.6500015" y="2.25" z="0.364723206" />
					<vertex x="16.6520004" y="2.25" z="0.364723206" />
					<vertex x="16.5720062" y="2.25" z="1.99671936" />
					<vertex x="16.3330002" y="2.25" z="3.61372375" />
					<vertex x="17.5650024" y="2.25" z="2.09471893" />
					<vertex x="16.5720062" y="2.25" z="1.99671936" />
					<vertex x="16.8899994" y="2.25" z="5.48872375" />
					<vertex x="17.3110046" y="2.25" z="3.80771637" />
					<vertex x="16.3330002" y="2.25" z="3.61372375" />
					<vertex x="17.6500015" y="2.25" z="0.364723206" />
					<vertex x="16.5720062" y="2.25" z="1.99671936" />
					<vertex x="17.5650024" y="2.25" z="2.09471893" />
					<vertex x="7.95700073" y="-2.25" z="-7.59227753" />
					<vertex x="7.95700073" y="2.25" z="-7.59227753" />
					<vertex x="7.13899994" y="2.25" z="-8.33328247" />
					<vertex x="7.95700073" y="-2.25" z="-7.59227753" />
					<vertex x="7.13899994" y="2.25" z="-8.33328247" />
					<vertex x="7.13899994" y="-2.25" z="-8.33328247" />
					<vertex x="17.3110046" y="-2.25" z="3.80771637" />
					<vertex x="17.3110046" y="2.25" z="3.80771637" />
					<vertex x="16.8899994" y="2.25" z="5.48872375" />
					<vertex x="17.3110046" y="-2.25" z="3.80771637" />
					<vertex x="17.5650024" y="-2.25" z="2.09471893" />
					<vertex x="17.5650024" y="2.25" z="2.09471893" />
					<vertex x="17.3110046" y="-2.25" z="3.80771637" />
					<vertex x="17.5650024" y="2.25" z="2.09471893" />
					<vertex x="17.3110046" y="2.25" z="3.80771637" />
					<vertex x="8.69800568" y="-2.25" z="-6.77427673" />
					<vertex x="8.69800568" y="2.25" z="-6.77427673" />
					<vertex x="7.95700073" y="2.25" z="-7.59227753" />
					<vertex x="8.69800568" y="-2.25" z="-6.77427673" />
					<vertex x="7.95700073" y="2.25" z="-7.59227753" />
					<vertex x="7.95700073" y="-2.25" z="-7.59227753" />
					<vertex x="17.5650024" y="-2.25" z="2.09471893" />
					<vertex x="17.6500015" y="-2.25" z="0.364723206" />
					<vertex x="17.6500015" y="2.25" z="0.364723206" />
					<vertex x="17.5650024" y="-2.25" z="2.09471893" />
					<vertex x="17.6500015" y="2.25" z="0.364723206" />
					<vertex x="17.5650024" y="2.25" z="2.09471893" />
					<vertex x="17.5650024" y="-2.25" z="-1.36528015" />
					<vertex x="17.5650024" y="2.25" z="-1.36528015" />
					<vertex x="17.6500015" y="2.25" z="0.364723206" />
					<vertex x="17.5650024" y="-2.25" z="-1.36528015" />
					<vertex x="17.6500015" y="2.25" z="0.364723206" />
					<vertex x="17.6500015" y="-2.25" z="0.364723206" />
					<vertex x="9.35600281" y="-2.25" z="-5.88728333" />
					<vertex x="9.35600281" y="2.25" z="-5.88728333" />
					<vertex x="8.69800568" y="2.25" z="-6.77427673" />
					<vertex x="9.35600281" y="-2.25" z="-5.88728333" />
					<vertex x="8.69800568" y="2.25" z="-6.77427673" />
					<vertex x="8.69800568" y="-2.25" z="-6.77427673" />
					<vertex x="17.3110046" y="-2.25" z="-3.07827759" />
					<vertex x="17.3110046" y="2.25" z="-3.07827759" />
					<vertex x="17.5650024" y="2.25" z="-1.36528015" />
					<vertex x="17.3110046" y="-2.25" z="-3.07827759" />
					<vertex x="17.5650024" y="2.25" z="-1.36528015" />
					<vertex x="17.5650024" y="-2.25" z="-1.36528015" />
					<vertex x="17.1410828" y="-2.25" z="-3.75674438" />
					<vertex x="17.1410828" y="2.25" z="-3.75674438" />
					<vertex x="17.3110046" y="2.25" z="-3.07827759" />
					<vertex x="17.1410828" y="-2.25" z="-3.75674438" />
					<vertex x="17.3110046" y="2.25" z="-3.07827759" />
					<vertex x="17.3110046" y="-2.25" z="-3.07827759" />
					<vertex x="9.9240036" y="-2.25" z="-4.93927765" />
					<vertex x="9.9240036" y="2.25" z="-4.93927765" />
					<vertex x="9.35600281" y="2.25" z="-5.88728333" />
					<vertex x="9.9240036" y="-2.25" z="-4.93927765" />
					<vertex x="9.35600281" y="2.25" z="-5.88728333" />
					<vertex x="9.35600281" y="-2.25" z="-5.88728333" />
					<vertex x="10.3960037" y="-2.25" z="-3.94127655" />
					<vertex x="10.3960037" y="2.25" z="-3.94127655" />
					<vertex x="9.9240036" y="2.25" z="-4.93927765" />
					<vertex x="10.3960037" y="-2.25" z="-3.94127655" />
					<vertex x="9.9240036" y="2.25" z="-4.93927765" />
					<vertex x="9.9240036" y="-2.25" z="-4.93927765" />
					<vertex x="12.182518" y="-0.75" z="-0.893615723" />
					<vertex x="12.1910019" y="-0.75" z="-0.836280823" />
					<vertex x="16.5720062" y="-0.75" z="-1.26728058" />
					<vertex x="16.5720062" y="-0.75" z="-1.26728058" />
					<vertex x="16.3330002" y="-0.75" z="-2.88427734" />
					<vertex x="12.182518" y="-0.75" z="-0.893615723" />
					<vertex x="16.2439957" y="-0.75" z="-3.23875427" />
					<vertex x="12.182518" y="-0.75" z="-0.893615723" />
					<vertex x="16.3330002" y="-0.75" z="-2.88427734" />
					<vertex x="10.7680054" y="-2.25" z="-2.90128326" />
					<vertex x="10.7680054" y="2.25" z="-2.90128326" />
					<vertex x="10.3960037" y="2.25" z="-3.94127655" />
					<vertex x="10.7680054" y="-2.25" z="-2.90128326" />
					<vertex x="10.3960037" y="2.25" z="-3.94127655" />
					<vertex x="10.3960037" y="-2.25" z="-3.94127655" />
					<vertex x="12.182518" y="-0.75" z="-0.893615723" />
					<vertex x="16.2439957" y="-0.75" z="-3.23875427" />
					<vertex x="12.182518" y="-2.25" z="-0.893615723" />
					<vertex x="7.77100372" y="-2.25" z="-9.10427856" />
					<vertex x="7.77100372" y="2.25" z="-9.10427856" />
					<vertex x="8.66200256" y="-2.25" z="-8.29727936" />
					<vertex x="8.66200256" y="-2.25" z="-8.29727936" />
					<vertex x="7.77100372" y="2.25" z="-9.10427856" />
					<vertex x="8.66200256" y="2.25" z="-8.29727936" />
					<vertex x="16.2439957" y="2.25" z="-3.23875427" />
					<vertex x="16.2439957" y="-0.75" z="-3.23875427" />
					<vertex x="16.3330002" y="-0.75" z="-2.88427734" />
					<vertex x="16.2439957" y="2.25" z="-3.23875427" />
					<vertex x="16.3330002" y="-0.75" z="-2.88427734" />
					<vertex x="16.3330002" y="2.25" z="-2.88427734" />
					<vertex x="11.0360031" y="-2.25" z="-1.83027649" />
					<vertex x="11.0360031" y="2.25" z="-1.83027649" />
					<vertex x="10.7680054" y="2.25" z="-2.90128326" />
					<vertex x="11.0360031" y="-2.25" z="-1.83027649" />
					<vertex x="10.7680054" y="2.25" z="-2.90128326" />
					<vertex x="10.7680054" y="-2.25" z="-2.90128326" />
					<vertex x="17.1410828" y="-2.25" z="-3.75674438" />
					<vertex x="12.182518" y="-2.25" z="-0.893615723" />
					<vertex x="16.2439957" y="-0.75" z="-3.23875427" />
					<vertex x="16.2439957" y="2.25" z="-3.23875427" />
					<vertex x="17.1410828" y="2.25" z="-3.75674438" />
					<vertex x="16.2439957" y="-0.75" z="-3.23875427" />
					<vertex x="11.1980057" y="-2.25" z="-0.73828125" />
					<vertex x="11.1980057" y="2.25" z="-0.73828125" />
					<vertex x="11.0360031" y="2.25" z="-1.83027649" />
					<vertex x="11.1980057" y="-2.25" z="-0.73828125" />
					<vertex x="11.0360031" y="2.25" z="-1.83027649" />
					<vertex x="11.0360031" y="-2.25" z="-1.83027649" />
					<vertex x="16.3330002" y="-0.75" z="-2.88427734" />
					<vertex x="16.5720062" y="-0.75" z="-1.26728058" />
					<vertex x="16.5720062" y="2.25" z="-1.26728058" />
					<vertex x="16.3330002" y="-0.75" z="-2.88427734" />
					<vertex x="16.5720062" y="2.25" z="-1.26728058" />
					<vertex x="16.3330002" y="2.25" z="-2.88427734" />
					<vertex x="11.1980057" y="-2.25" z="-0.73828125" />
					<vertex x="11.2520065" y="2.25" z="0.364723206" />
					<vertex x="11.1980057" y="2.25" z="-0.73828125" />
					<vertex x="12.1423416" y="-2.25" z="-12.4216232" />
					<vertex x="11.2364655" y="-0.75" z="-11.8985596" />
					<vertex x="7.17021942" y="-2.25" z="-9.55066681" />
					<vertex x="6.80599976" y="-0.75" z="-9.82128143" />
					<vertex x="6.80599976" y="2.25" z="-9.82128143" />
					<vertex x="7.17021942" y="-0.75" z="-9.55066681" />
					<vertex x="7.77100372" y="2.25" z="-9.10427856" />
					<vertex x="7.17021942" y="-0.75" z="-9.55066681" />
					<vertex x="6.80599976" y="2.25" z="-9.82128143" />
					<vertex x="17.1410828" y="-2.25" z="-3.75674438" />
					<vertex x="16.2439957" y="-0.75" z="-3.23875427" />
					<vertex x="17.1410828" y="2.25" z="-3.75674438" />
					<vertex x="1.63200378" y="-0.75" z="-16.207283" />
					<vertex x="0" y="-0.75" z="-16.2872772" />
					<vertex x="0" y="-0.75" z="-11.8852768" />
					<vertex x="13.6440048" y="-2.25" z="11.5617218" />
					<vertex x="13.6440048" y="2.25" z="11.5617218" />
					<vertex x="12.4800034" y="2.25" z="12.8447189" />
					<vertex x="0" y="-0.75" z="-11.8852768" />
					<vertex x="-1.2009964" y="-0.75" z="-11.8262787" />
					<vertex x="-1.2009964" y="2.25" z="-11.8262787" />
					<vertex x="0" y="-0.75" z="-11.8852768" />
					<vertex x="-1.2009964" y="2.25" z="-11.8262787" />
					<vertex x="0" y="2.25" z="-11.8852768" />
					<vertex x="13.6440048" y="-2.25" z="11.5617218" />
					<vertex x="12.4800034" y="2.25" z="12.8447189" />
					<vertex x="12.4800034" y="-2.25" z="12.8447189" />
					<vertex x="7.77100372" y="-2.25" z="-9.10427856" />
					<vertex x="7.17021942" y="-2.25" z="-9.55066681" />
					<vertex x="7.17021942" y="-0.75" z="-9.55066681" />
					<vertex x="7.77100372" y="-2.25" z="-9.10427856" />
					<vertex x="7.17021942" y="-0.75" z="-9.55066681" />
					<vertex x="7.77100372" y="2.25" z="-9.10427856" />
					<vertex x="-1.2009964" y="-0.75" z="-11.8262787" />
					<vertex x="-1.63199615" y="-0.75" z="-16.207283" />
					<vertex x="-2.38999939" y="-0.75" z="-11.6502762" />
					<vertex x="-1.2009964" y="-0.75" z="-11.8262787" />
					<vertex x="-2.38999939" y="-0.75" z="-11.6502762" />
					<vertex x="-2.38999939" y="2.25" z="-11.6502762" />
					<vertex x="-1.2009964" y="-0.75" z="-11.8262787" />
					<vertex x="-2.38999939" y="2.25" z="-11.6502762" />
					<vertex x="-1.2009964" y="2.25" z="-11.8262787" />
					<vertex x="13.6440048" y="2.25" z="11.5617218" />
					<vertex x="13.6440048" y="-2.25" z="11.5617218" />
					<vertex x="14.6750031" y="2.25" z="10.170723" />
					<vertex x="14.6750031" y="-2.25" z="10.170723" />
					<vertex x="14.6750031" y="2.25" z="10.170723" />
					<vertex x="13.6440048" y="-2.25" z="11.5617218" />
					<vertex x="7.17021942" y="-0.75" z="-9.55066681" />
					<vertex x="9.25200653" y="-0.75" z="-13.4812775" />
					<vertex x="6.80599976" y="-0.75" z="-9.82128143" />
					<vertex x="3.55599976" y="-0.75" z="-11.3582764" />
					<vertex x="4.68800354" y="-0.75" z="-10.9532776" />
					<vertex x="4.83399963" y="-0.75" z="-15.570282" />
					<vertex x="-2.38999939" y="-0.75" z="-11.6502762" />
					<vertex x="-3.24900055" y="-0.75" z="-15.968277" />
					<vertex x="-3.55599976" y="-0.75" z="-11.3582764" />
					<vertex x="-2.38999939" y="-0.75" z="-11.6502762" />
					<vertex x="-3.55599976" y="-0.75" z="-11.3582764" />
					<vertex x="-3.55599976" y="2.25" z="-11.3582764" />
					<vertex x="-2.38999939" y="-0.75" z="-11.6502762" />
					<vertex x="-3.55599976" y="2.25" z="-11.3582764" />
					<vertex x="-2.38999939" y="2.25" z="-11.6502762" />
					<vertex x="5.77500153" y="2.25" z="-10.4392776" />
					<vertex x="6.80599976" y="-0.75" z="-9.82128143" />
					<vertex x="5.77500153" y="-0.75" z="-10.4392776" />
					<vertex x="-3.55599976" y="-0.75" z="-11.3582764" />
					<vertex x="-4.83399963" y="-0.75" z="-15.570282" />
					<vertex x="-4.68799591" y="-0.75" z="-10.9532776" />
					<vertex x="15.5660019" y="-2.25" z="8.6847229" />
					<vertex x="15.5660019" y="2.25" z="8.6847229" />
					<vertex x="14.6750031" y="2.25" z="10.170723" />
					<vertex x="15.5660019" y="-2.25" z="8.6847229" />
					<vertex x="14.6750031" y="2.25" z="10.170723" />
					<vertex x="14.6750031" y="-2.25" z="10.170723" />
					<vertex x="-3.55599976" y="-0.75" z="-11.3582764" />
					<vertex x="-4.68799591" y="-0.75" z="-10.9532776" />
					<vertex x="-4.68799591" y="2.25" z="-10.9532776" />
					<vertex x="-3.55599976" y="-0.75" z="-11.3582764" />
					<vertex x="-4.68799591" y="2.25" z="-10.9532776" />
					<vertex x="-3.55599976" y="2.25" z="-11.3582764" />
					<vertex x="5.77500153" y="2.25" z="-10.4392776" />
					<vertex x="6.80599976" y="2.25" z="-9.82128143" />
					<vertex x="6.80599976" y="-0.75" z="-9.82128143" />
					<vertex x="16.3059998" y="-2.25" z="7.11872101" />
					<vertex x="16.3059998" y="2.25" z="7.11872101" />
					<vertex x="15.5660019" y="2.25" z="8.6847229" />
					<vertex x="16.3059998" y="-2.25" z="7.11872101" />
					<vertex x="15.5660019" y="2.25" z="8.6847229" />
					<vertex x="15.5660019" y="-2.25" z="8.6847229" />
					<vertex x="2.38999939" y="-0.75" z="-11.6502762" />
					<vertex x="3.55599976" y="-0.75" z="-11.3582764" />
					<vertex x="3.24900055" y="-0.75" z="-15.968277" />
					<vertex x="16.3059998" y="-2.25" z="7.11872101" />
					<vertex x="16.8899994" y="2.25" z="5.48872375" />
					<vertex x="16.3059998" y="2.25" z="7.11872101" />
					<vertex x="16.8899994" y="-2.25" z="5.48872375" />
					<vertex x="16.8899994" y="2.25" z="5.48872375" />
					<vertex x="16.3059998" y="-2.25" z="7.11872101" />
					<vertex x="-4.68799591" y="-0.75" z="-10.9532776" />
					<vertex x="-6.37299347" y="-0.75" z="-15.0202789" />
					<vertex x="-5.7749939" y="-0.75" z="-10.4392776" />
					<vertex x="16.8899994" y="2.25" z="5.48872375" />
					<vertex x="16.8899994" y="-2.25" z="5.48872375" />
					<vertex x="17.3110046" y="-2.25" z="3.80771637" />
					<vertex x="4.68800354" y="-0.75" z="-10.9532776" />
					<vertex x="4.68800354" y="2.25" z="-10.9532776" />
					<vertex x="5.77500153" y="-0.75" z="-10.4392776" />
					<vertex x="5.77500153" y="2.25" z="-10.4392776" />
					<vertex x="5.77500153" y="-0.75" z="-10.4392776" />
					<vertex x="4.68800354" y="2.25" z="-10.9532776" />
					<vertex x="-4.68799591" y="2.25" z="-10.9532776" />
					<vertex x="-5.7749939" y="-0.75" z="-10.4392776" />
					<vertex x="-5.7749939" y="2.25" z="-10.4392776" />
					<vertex x="5.77500153" y="-0.75" z="-10.4392776" />
					<vertex x="6.3730011" y="-0.75" z="-15.0202789" />
					<vertex x="4.68800354" y="-0.75" z="-10.9532776" />
					<vertex x="-4.68799591" y="-0.75" z="-10.9532776" />
					<vertex x="-5.7749939" y="-0.75" z="-10.4392776" />
					<vertex x="-4.68799591" y="2.25" z="-10.9532776" />
					<vertex x="4.68800354" y="-0.75" z="-10.9532776" />
					<vertex x="3.55599976" y="-0.75" z="-11.3582764" />
					<vertex x="3.55599976" y="2.25" z="-11.3582764" />
					<vertex x="4.68800354" y="-0.75" z="-10.9532776" />
					<vertex x="3.55599976" y="2.25" z="-11.3582764" />
					<vertex x="4.68800354" y="2.25" z="-10.9532776" />
					<vertex x="4.83399963" y="-0.75" z="-15.570282" />
					<vertex x="3.24900055" y="-0.75" z="-15.968277" />
					<vertex x="3.55599976" y="-0.75" z="-11.3582764" />
					<vertex x="-5.7749939" y="-0.75" z="-10.4392776" />
					<vertex x="-7.84999847" y="-0.75" z="-14.3212814" />
					<vertex x="-6.80599976" y="-0.75" z="-9.82128143" />
					<vertex x="3.55599976" y="-0.75" z="-11.3582764" />
					<vertex x="2.38999939" y="-0.75" z="-11.6502762" />
					<vertex x="2.38999939" y="2.25" z="-11.6502762" />
					<vertex x="3.55599976" y="-0.75" z="-11.3582764" />
					<vertex x="2.38999939" y="2.25" z="-11.6502762" />
					<vertex x="3.55599976" y="2.25" z="-11.3582764" />
					<vertex x="2.38999939" y="-0.75" z="-11.6502762" />
					<vertex x="1.63200378" y="-0.75" z="-16.207283" />
					<vertex x="1.20100403" y="-0.75" z="-11.8262787" />
					<vertex x="-5.7749939" y="2.25" z="-10.4392776" />
					<vertex x="-6.80599976" y="-0.75" z="-9.82128143" />
					<vertex x="-6.80599976" y="2.25" z="-9.82128143" />
					<vertex x="-5.7749939" y="-0.75" z="-10.4392776" />
					<vertex x="-6.80599976" y="-0.75" z="-9.82128143" />
					<vertex x="-5.7749939" y="2.25" z="-10.4392776" />
					<vertex x="2.38999939" y="-0.75" z="-11.6502762" />
					<vertex x="1.20100403" y="-0.75" z="-11.8262787" />
					<vertex x="1.20100403" y="2.25" z="-11.8262787" />
					<vertex x="2.38999939" y="-0.75" z="-11.6502762" />
					<vertex x="1.20100403" y="2.25" z="-11.8262787" />
					<vertex x="2.38999939" y="2.25" z="-11.6502762" />
					<vertex x="7.13899994" y="-2.25" z="9.06272125" />
					<vertex x="7.95700073" y="-2.25" z="8.32172394" />
					<vertex x="11.1970062" y="-2.25" z="14.0087204" />
					<vertex x="5.30400085" y="-2.25" z="10.2887192" />
					<vertex x="6.25200653" y="-2.25" z="9.72071838" />
					<vertex x="11.1970062" y="-2.25" z="14.0087204" />
					<vertex x="0" y="-0.75" z="-11.8852768" />
					<vertex x="1.20100403" y="-0.75" z="-11.8262787" />
					<vertex x="1.63200378" y="-0.75" z="-16.207283" />
					<vertex x="12.4800034" y="-2.25" z="12.8447189" />
					<vertex x="11.1970062" y="-2.25" z="14.0087204" />
					<vertex x="7.95700073" y="-2.25" z="8.32172394" />
					<vertex x="0" y="2.25" z="-11.8852768" />
					<vertex x="1.20100403" y="2.25" z="-11.8262787" />
					<vertex x="0" y="-0.75" z="-11.8852768" />
					<vertex x="1.20100403" y="-0.75" z="-11.8262787" />
					<vertex x="0" y="-0.75" z="-11.8852768" />
					<vertex x="1.20100403" y="2.25" z="-11.8262787" />
					<vertex x="13.6440048" y="-2.25" z="11.5617218" />
					<vertex x="12.4800034" y="-2.25" z="12.8447189" />
					<vertex x="7.95700073" y="-2.25" z="8.32172394" />
					<vertex x="-7.77099609" y="2.25" z="-9.10427856" />
					<vertex x="-7.17021179" y="-0.75" z="-9.55066681" />
					<vertex x="-7.77099609" y="-2.25" z="-9.10427856" />
					<vertex x="15.5660019" y="-2.25" z="8.6847229" />
					<vertex x="14.6750031" y="-2.25" z="10.170723" />
					<vertex x="9.35600281" y="-2.25" z="6.61672211" />
					<vertex x="1.10300446" y="-2.25" z="-10.8332825" />
					<vertex x="1.10300446" y="2.25" z="-10.8332825" />
					<vertex x="0" y="2.25" z="-10.8872833" />
					<vertex x="8.69800568" y="-2.25" z="7.50372314" />
					<vertex x="9.35600281" y="-2.25" z="6.61672211" />
					<vertex x="13.6440048" y="-2.25" z="11.5617218" />
					<vertex x="-7.17021179" y="-2.25" z="-9.55066681" />
					<vertex x="-7.77099609" y="-2.25" z="-9.10427856" />
					<vertex x="-7.17021179" y="-0.75" z="-9.55066681" />
					<vertex x="-6.80599976" y="-0.75" z="-9.82128143" />
					<vertex x="-7.17021179" y="-0.75" z="-9.55066681" />
					<vertex x="-6.80599976" y="2.25" z="-9.82128143" />
					<vertex x="2.19499969" y="-2.25" z="-10.6712799" />
					<vertex x="2.19499969" y="2.25" z="-10.6712799" />
					<vertex x="1.10300446" y="2.25" z="-10.8332825" />
					<vertex x="2.19499969" y="-2.25" z="-10.6712799" />
					<vertex x="1.10300446" y="2.25" z="-10.8332825" />
					<vertex x="1.10300446" y="-2.25" z="-10.8332825" />
					<vertex x="3.26600647" y="-2.25" z="-10.4032822" />
					<vertex x="3.26600647" y="2.25" z="-10.4032822" />
					<vertex x="2.19499969" y="2.25" z="-10.6712799" />
					<vertex x="3.26600647" y="-2.25" z="-10.4032822" />
					<vertex x="2.19499969" y="2.25" z="-10.6712799" />
					<vertex x="2.19499969" y="-2.25" z="-10.6712799" />
					<vertex x="-7.13899994" y="-2.25" z="-8.33328247" />
					<vertex x="-7.13899994" y="2.25" z="-8.33328247" />
					<vertex x="-7.95700073" y="2.25" z="-7.59227753" />
					<vertex x="-6.2519989" y="-2.25" z="-8.9912796" />
					<vertex x="-6.2519989" y="2.25" z="-8.9912796" />
					<vertex x="-7.13899994" y="2.25" z="-8.33328247" />
					<vertex x="-6.2519989" y="-2.25" z="-8.9912796" />
					<vertex x="-7.13899994" y="2.25" z="-8.33328247" />
					<vertex x="-7.13899994" y="-2.25" z="-8.33328247" />
					<vertex x="14.6750031" y="-2.25" z="10.170723" />
					<vertex x="13.6440048" y="-2.25" z="11.5617218" />
					<vertex x="9.35600281" y="-2.25" z="6.61672211" />
					<vertex x="4.30599976" y="-2.25" z="-10.0312805" />
					<vertex x="4.30599976" y="2.25" z="-10.0312805" />
					<vertex x="3.26600647" y="2.25" z="-10.4032822" />
					<vertex x="4.30599976" y="-2.25" z="-10.0312805" />
					<vertex x="3.26600647" y="2.25" z="-10.4032822" />
					<vertex x="3.26600647" y="-2.25" z="-10.4032822" />
					<vertex x="-5.30399323" y="-2.25" z="-9.5592804" />
					<vertex x="-5.30399323" y="2.25" z="-9.5592804" />
					<vertex x="-6.2519989" y="2.25" z="-8.9912796" />
					<vertex x="-5.30399323" y="-2.25" z="-9.5592804" />
					<vertex x="-6.2519989" y="2.25" z="-8.9912796" />
					<vertex x="-6.2519989" y="-2.25" z="-8.9912796" />
					<vertex x="5.30400085" y="-2.25" z="-9.5592804" />
					<vertex x="5.30400085" y="2.25" z="-9.5592804" />
					<vertex x="4.30599976" y="2.25" z="-10.0312805" />
					<vertex x="5.30400085" y="-2.25" z="-9.5592804" />
					<vertex x="4.30599976" y="2.25" z="-10.0312805" />
					<vertex x="4.30599976" y="-2.25" z="-10.0312805" />
					<vertex x="-4.30599976" y="-2.25" z="-10.0312805" />
					<vertex x="-4.30599976" y="2.25" z="-10.0312805" />
					<vertex x="-5.30399323" y="2.25" z="-9.5592804" />
					<vertex x="-4.30599976" y="-2.25" z="-10.0312805" />
					<vertex x="-5.30399323" y="2.25" z="-9.5592804" />
					<vertex x="-5.30399323" y="-2.25" z="-9.5592804" />
					<vertex x="6.25200653" y="-2.25" z="9.72071838" />
					<vertex x="7.13899994" y="-2.25" z="9.06272125" />
					<vertex x="11.1970062" y="-2.25" z="14.0087204" />
					<vertex x="4.30599976" y="-2.25" z="10.7607193" />
					<vertex x="5.30400085" y="-2.25" z="10.2887192" />
					<vertex x="5.00200653" y="-2.25" z="11.5342407" />
					<vertex x="-3.26599884" y="-2.25" z="-10.4032822" />
					<vertex x="-3.26599884" y="2.25" z="-10.4032822" />
					<vertex x="-4.30599976" y="2.25" z="-10.0312805" />
					<vertex x="-3.26599884" y="-2.25" z="-10.4032822" />
					<vertex x="-4.30599976" y="2.25" z="-10.0312805" />
					<vertex x="-4.30599976" y="-2.25" z="-10.0312805" />
					<vertex x="6.25200653" y="-2.25" z="-8.9912796" />
					<vertex x="6.25200653" y="2.25" z="-8.9912796" />
					<vertex x="5.30400085" y="2.25" z="-9.5592804" />
					<vertex x="6.25200653" y="-2.25" z="-8.9912796" />
					<vertex x="5.30400085" y="2.25" z="-9.5592804" />
					<vertex x="5.30400085" y="-2.25" z="-9.5592804" />
					<vertex x="-2.19499969" y="-2.25" z="-10.6712799" />
					<vertex x="-2.19499969" y="2.25" z="-10.6712799" />
					<vertex x="-3.26599884" y="2.25" z="-10.4032822" />
					<vertex x="-2.19499969" y="-2.25" z="-10.6712799" />
					<vertex x="-3.26599884" y="2.25" z="-10.4032822" />
					<vertex x="-3.26599884" y="-2.25" z="-10.4032822" />
					<vertex x="5.00200653" y="-2.25" z="11.5342407" />
					<vertex x="4.68800354" y="-2.25" z="11.6827164" />
					<vertex x="4.30599976" y="-2.25" z="10.7607193" />
					<vertex x="4.68800354" y="-2.25" z="11.6827164" />
					<vertex x="3.55599976" y="-2.25" z="12.0877228" />
					<vertex x="4.30599976" y="-2.25" z="10.7607193" />
					<vertex x="-1.10299683" y="-2.25" z="-10.8332825" />
					<vertex x="-1.10299683" y="2.25" z="-10.8332825" />
					<vertex x="-2.19499969" y="2.25" z="-10.6712799" />
					<vertex x="-1.10299683" y="-2.25" z="-10.8332825" />
					<vertex x="-2.19499969" y="2.25" z="-10.6712799" />
					<vertex x="-2.19499969" y="-2.25" z="-10.6712799" />
					<vertex x="7.13899994" y="-2.25" z="-8.33328247" />
					<vertex x="7.13899994" y="2.25" z="-8.33328247" />
					<vertex x="6.25200653" y="2.25" z="-8.9912796" />
					<vertex x="7.13899994" y="-2.25" z="-8.33328247" />
					<vertex x="6.25200653" y="2.25" z="-8.9912796" />
					<vertex x="6.25200653" y="-2.25" z="-8.9912796" />
					<vertex x="3.26600647" y="-2.25" z="11.1327209" />
					<vertex x="4.30599976" y="-2.25" z="10.7607193" />
					<vertex x="3.55599976" y="-2.25" z="12.0877228" />
					<vertex x="3.55599976" y="-2.25" z="12.0877228" />
					<vertex x="2.38999939" y="-2.25" z="12.3797226" />
					<vertex x="3.26600647" y="-2.25" z="11.1327209" />
					<vertex x="2.19499969" y="-2.25" z="11.4007187" />
					<vertex x="3.26600647" y="-2.25" z="11.1327209" />
					<vertex x="2.38999939" y="-2.25" z="12.3797226" />
					<vertex x="0" y="-2.25" z="-10.8872833" />
					<vertex x="0" y="2.25" z="-10.8872833" />
					<vertex x="-1.10299683" y="2.25" z="-10.8332825" />
					<vertex x="0" y="-2.25" z="-10.8872833" />
					<vertex x="-1.10299683" y="2.25" z="-10.8332825" />
					<vertex x="-1.10299683" y="-2.25" z="-10.8332825" />
					<vertex x="1.10300446" y="-2.25" z="-10.8332825" />
					<vertex x="0" y="2.25" z="-10.8872833" />
					<vertex x="0" y="-2.25" z="-10.8872833" />
					<vertex x="2.38999939" y="-2.25" z="12.3797226" />
					<vertex x="1.20100403" y="-2.25" z="12.5557175" />
					<vertex x="2.19499969" y="-2.25" z="11.4007187" />
					<vertex x="1.10300446" y="-2.25" z="11.5627213" />
					<vertex x="2.19499969" y="-2.25" z="11.4007187" />
					<vertex x="1.20100403" y="-2.25" z="12.5557175" />
					<vertex x="-6.80599976" y="-0.75" z="-9.82128143" />
					<vertex x="-9.2519989" y="-0.75" z="-13.4812775" />
					<vertex x="-7.17021179" y="-0.75" z="-9.55066681" />
					<vertex x="-11.2364655" y="-0.75" z="-11.8985596" />
					<vertex x="-7.17021179" y="-0.75" z="-9.55066681" />
					<vertex x="-10.5639954" y="-0.75" z="-12.5082779" />
					<vertex x="-10.5639954" y="-0.75" z="-12.5082779" />
					<vertex x="-7.17021179" y="-0.75" z="-9.55066681" />
					<vertex x="-9.2519989" y="-0.75" z="-13.4812775" />
					<vertex x="-17.310997" y="-2.25" z="3.80771637" />
					<vertex x="-17.5649948" y="-2.25" z="2.09471893" />
					<vertex x="-11.197998" y="-2.25" z="1.46772003" />
					<vertex x="-9.2519989" y="-0.75" z="-13.4812775" />
					<vertex x="-6.80599976" y="-0.75" z="-9.82128143" />
					<vertex x="-7.84999847" y="-0.75" z="-14.3212814" />
					<vertex x="-10.3959961" y="-2.25" z="4.67072296" />
					<vertex x="-9.92399597" y="-2.25" z="5.66871643" />
					<vertex x="-16.3059998" y="-2.25" z="7.11872101" />
					<vertex x="-7.17021179" y="-0.75" z="-9.55066681" />
					<vertex x="-11.2364655" y="-0.75" z="-11.8985596" />
					<vertex x="-7.17021179" y="-2.25" z="-9.55066681" />
					<vertex x="-15.5659943" y="-2.25" z="8.6847229" />
					<vertex x="-16.3059998" y="-2.25" z="7.11872101" />
					<vertex x="-9.92399597" y="-2.25" z="5.66871643" />
					<vertex x="-9.35599518" y="-2.25" z="6.61672211" />
					<vertex x="-15.5659943" y="-2.25" z="8.6847229" />
					<vertex x="-9.92399597" y="-2.25" z="5.66871643" />
					<vertex x="-6.80599976" y="2.25" z="-9.82128143" />
					<vertex x="-7.17021179" y="-0.75" z="-9.55066681" />
					<vertex x="-7.77099609" y="2.25" z="-9.10427856" />
					<vertex x="-7.77099609" y="-2.25" z="-9.10427856" />
					<vertex x="-8.66199493" y="-2.25" z="-8.29727936" />
					<vertex x="-8.66199493" y="2.25" z="-8.29727936" />
					<vertex x="-7.77099609" y="-2.25" z="-9.10427856" />
					<vertex x="-8.66199493" y="2.25" z="-8.29727936" />
					<vertex x="-7.77099609" y="2.25" z="-9.10427856" />
					<vertex x="-8.66199493" y="-2.25" z="-8.29727936" />
					<vertex x="-9.46899414" y="-2.25" z="-7.40628052" />
					<vertex x="-9.46899414" y="2.25" z="-7.40628052" />
					<vertex x="-8.66199493" y="-2.25" z="-8.29727936" />
					<vertex x="-9.46899414" y="2.25" z="-7.40628052" />
					<vertex x="-8.66199493" y="2.25" z="-8.29727936" />
					<vertex x="-9.46899414" y="-2.25" z="-7.40628052" />
					<vertex x="-10.185997" y="-2.25" z="-6.44127655" />
					<vertex x="-10.185997" y="2.25" z="-6.44127655" />
					<vertex x="-9.46899414" y="-2.25" z="-7.40628052" />
					<vertex x="-10.185997" y="2.25" z="-6.44127655" />
					<vertex x="-9.46899414" y="2.25" z="-7.40628052" />
					<vertex x="-10.185997" y="-2.25" z="-6.44127655" />
					<vertex x="-10.8039932" y="-2.25" z="-5.41027832" />
					<vertex x="-10.8039932" y="2.25" z="-5.41027832" />
					<vertex x="-10.185997" y="-2.25" z="-6.44127655" />
					<vertex x="-10.8039932" y="2.25" z="-5.41027832" />
					<vertex x="-10.185997" y="2.25" z="-6.44127655" />
					<vertex x="15.9350052" y="-0.75" z="5.19872284" />
					<vertex x="16.3330002" y="-0.75" z="3.61372375" />
					<vertex x="11.7229996" y="-0.75" z="3.92072296" />
					<vertex x="12.0149994" y="-0.75" z="2.7547226" />
					<vertex x="11.7229996" y="-0.75" z="3.92072296" />
					<vertex x="16.3330002" y="-0.75" z="3.61372375" />
					<vertex x="16.3330002" y="-0.75" z="3.61372375" />
					<vertex x="16.5720062" y="-0.75" z="1.99671936" />
					<vertex x="12.0149994" y="-0.75" z="2.7547226" />
					<vertex x="12.1910019" y="-0.75" z="1.5657196" />
					<vertex x="12.0149994" y="-0.75" z="2.7547226" />
					<vertex x="16.5720062" y="-0.75" z="1.99671936" />
					<vertex x="12.25" y="-0.75" z="0.364723206" />
					<vertex x="12.1910019" y="-0.75" z="1.5657196" />
					<vertex x="16.5720062" y="-0.75" z="1.99671936" />
					<vertex x="16.6520004" y="-0.75" z="0.364723206" />
					<vertex x="12.25" y="-0.75" z="0.364723206" />
					<vertex x="16.5720062" y="-0.75" z="1.99671936" />
					<vertex x="11.7229996" y="-0.75" z="3.92072296" />
					<vertex x="11.3180008" y="-0.75" z="5.05271912" />
					<vertex x="15.9350052" y="-0.75" z="5.19872284" />
					<vertex x="15.3850021" y="-0.75" z="6.73771667" />
					<vertex x="15.9350052" y="-0.75" z="5.19872284" />
					<vertex x="11.3180008" y="-0.75" z="5.05271912" />
					<vertex x="11.3180008" y="-0.75" z="5.05271912" />
					<vertex x="10.8040009" y="-0.75" z="6.1397171" />
					<vertex x="15.3850021" y="-0.75" z="6.73771667" />
					<vertex x="16.6520004" y="-0.75" z="0.364723206" />
					<vertex x="16.6520004" y="2.25" z="0.364723206" />
					<vertex x="16.5720062" y="-0.75" z="-1.26728058" />
					<vertex x="16.5720062" y="2.25" z="-1.26728058" />
					<vertex x="16.5720062" y="-0.75" z="-1.26728058" />
					<vertex x="16.6520004" y="2.25" z="0.364723206" />
					<vertex x="-10.8039932" y="2.25" z="-5.41027832" />
					<vertex x="-10.8039932" y="-2.25" z="-5.41027832" />
					<vertex x="-11.3179932" y="-2.25" z="-4.32328033" />
					<vertex x="-10.8039932" y="2.25" z="-5.41027832" />
					<vertex x="-11.3179932" y="-2.25" z="-4.32328033" />
					<vertex x="-11.3179932" y="2.25" z="-4.32328033" />
					<vertex x="16.6520004" y="-0.75" z="0.364723206" />
					<vertex x="16.5720062" y="-0.75" z="1.99671936" />
					<vertex x="16.5720062" y="2.25" z="1.99671936" />
					<vertex x="16.6520004" y="-0.75" z="0.364723206" />
					<vertex x="16.5720062" y="2.25" z="1.99671936" />
					<vertex x="16.6520004" y="2.25" z="0.364723206" />
					<vertex x="-11.3179932" y="-2.25" z="-4.32328033" />
					<vertex x="-11.7229996" y="-2.25" z="-3.19127655" />
					<vertex x="-11.7229996" y="2.25" z="-3.19127655" />
					<vertex x="-11.3179932" y="-2.25" z="-4.32328033" />
					<vertex x="-11.7229996" y="2.25" z="-3.19127655" />
					<vertex x="-11.3179932" y="2.25" z="-4.32328033" />
					<vertex x="-12.0149994" y="2.25" z="-2.02527618" />
					<vertex x="-11.7229996" y="2.25" z="-3.19127655" />
					<vertex x="-12.0149994" y="-2.25" z="-2.02527618" />
					<vertex x="-11.7229996" y="-2.25" z="-3.19127655" />
					<vertex x="-12.0149994" y="-2.25" z="-2.02527618" />
					<vertex x="-11.7229996" y="2.25" z="-3.19127655" />
					<vertex x="16.5720062" y="-0.75" z="1.99671936" />
					<vertex x="16.3330002" y="-0.75" z="3.61372375" />
					<vertex x="16.3330002" y="2.25" z="3.61372375" />
					<vertex x="16.5720062" y="-0.75" z="1.99671936" />
					<vertex x="16.3330002" y="2.25" z="3.61372375" />
					<vertex x="16.5720062" y="2.25" z="1.99671936" />
					<vertex x="16.3330002" y="-0.75" z="3.61372375" />
					<vertex x="15.9350052" y="-0.75" z="5.19872284" />
					<vertex x="15.9350052" y="2.25" z="5.19872284" />
					<vertex x="16.3330002" y="-0.75" z="3.61372375" />
					<vertex x="15.9350052" y="2.25" z="5.19872284" />
					<vertex x="16.3330002" y="2.25" z="3.61372375" />
					<vertex x="-17.1410751" y="-2.25" z="-3.75674438" />
					<vertex x="-16.243988" y="-0.75" z="-3.23875427" />
					<vertex x="-12.1825104" y="-2.25" z="-0.893615723" />
					<vertex x="15.9350052" y="-0.75" z="5.19872284" />
					<vertex x="15.3850021" y="-0.75" z="6.73771667" />
					<vertex x="15.3850021" y="2.25" z="6.73771667" />
					<vertex x="15.9350052" y="-0.75" z="5.19872284" />
					<vertex x="15.3850021" y="2.25" z="6.73771667" />
					<vertex x="15.9350052" y="2.25" z="5.19872284" />
					<vertex x="-12.1909943" y="-0.75" z="-0.836280823" />
					<vertex x="-12.1909943" y="2.25" z="-0.836280823" />
					<vertex x="-12.1825104" y="-0.75" z="-0.893615723" />
					<vertex x="-12.1909943" y="2.25" z="-0.836280823" />
					<vertex x="-12.0149994" y="2.25" z="-2.02527618" />
					<vertex x="-12.1825104" y="-0.75" z="-0.893615723" />
					<vertex x="-12.0149994" y="-2.25" z="-2.02527618" />
					<vertex x="-12.1825104" y="-0.75" z="-0.893615723" />
					<vertex x="-12.0149994" y="2.25" z="-2.02527618" />
					<vertex x="15.3850021" y="-0.75" z="6.73771667" />
					<vertex x="14.6860046" y="-0.75" z="8.21472168" />
					<vertex x="14.6860046" y="2.25" z="8.21472168" />
					<vertex x="15.3850021" y="-0.75" z="6.73771667" />
					<vertex x="14.6860046" y="2.25" z="8.21472168" />
					<vertex x="15.3850021" y="2.25" z="6.73771667" />
					<vertex x="-12.0149994" y="-2.25" z="-2.02527618" />
					<vertex x="-12.1825104" y="-2.25" z="-0.893615723" />
					<vertex x="-12.1825104" y="-0.75" z="-0.893615723" />
					<vertex x="14.6860046" y="-0.75" z="8.21472168" />
					<vertex x="13.8460007" y="-0.75" z="9.61672211" />
					<vertex x="13.8460007" y="2.25" z="9.61672211" />
					<vertex x="14.6860046" y="-0.75" z="8.21472168" />
					<vertex x="13.8460007" y="2.25" z="9.61672211" />
					<vertex x="14.6860046" y="2.25" z="8.21472168" />
					<vertex x="-12.1825104" y="-0.75" z="-0.893615723" />
					<vertex x="-16.5719986" y="-0.75" z="-1.26728058" />
					<vertex x="-12.1909943" y="-0.75" z="-0.836280823" />
					<vertex x="-12.1909943" y="-0.75" z="-0.836280823" />
					<vertex x="-16.5719986" y="-0.75" z="-1.26728058" />
					<vertex x="-12.25" y="-0.75" z="0.364723206" />
					<vertex x="-12.1909943" y="-0.75" z="-0.836280823" />
					<vertex x="-12.25" y="-0.75" z="0.364723206" />
					<vertex x="-12.25" y="2.25" z="0.364723206" />
					<vertex x="-12.1909943" y="-0.75" z="-0.836280823" />
					<vertex x="-12.25" y="2.25" z="0.364723206" />
					<vertex x="-12.1909943" y="2.25" z="-0.836280823" />
					<vertex x="13.8460007" y="-0.75" z="9.61672211" />
					<vertex x="12.8730011" y="-0.75" z="10.9287186" />
					<vertex x="12.8730011" y="2.25" z="10.9287186" />
					<vertex x="13.8460007" y="-0.75" z="9.61672211" />
					<vertex x="12.8730011" y="2.25" z="10.9287186" />
					<vertex x="13.8460007" y="2.25" z="9.61672211" />
					<vertex x="-11.2529984" y="2.25" z="0.364723206" />
					<vertex x="-11.2529984" y="-2.25" z="0.364723206" />
					<vertex x="-11.197998" y="2.25" z="-0.73828125" />
					<vertex x="-11.197998" y="-2.25" z="-0.73828125" />
					<vertex x="-11.197998" y="2.25" z="-0.73828125" />
					<vertex x="-11.2529984" y="-2.25" z="0.364723206" />
					<vertex x="12.8730011" y="-0.75" z="10.9287186" />
					<vertex x="11.7750015" y="-0.75" z="12.1397171" />
					<vertex x="11.7750015" y="2.25" z="12.1397171" />
					<vertex x="12.8730011" y="-0.75" z="10.9287186" />
					<vertex x="11.7750015" y="2.25" z="12.1397171" />
					<vertex x="12.8730011" y="2.25" z="10.9287186" />
					<vertex x="-11.0359955" y="-2.25" z="-1.83027649" />
					<vertex x="-11.0359955" y="2.25" z="-1.83027649" />
					<vertex x="-11.197998" y="2.25" z="-0.73828125" />
					<vertex x="-11.0359955" y="-2.25" z="-1.83027649" />
					<vertex x="-11.197998" y="2.25" z="-0.73828125" />
					<vertex x="-11.197998" y="-2.25" z="-0.73828125" />
					<vertex x="-3.44299316" y="2.25" z="-16.9462814" />
					<vertex x="-3.24900055" y="2.25" z="-15.968277" />
					<vertex x="-1.72999573" y="2.25" z="-17.2002792" />
					<vertex x="-1.63199615" y="2.25" z="-16.207283" />
					<vertex x="0" y="2.25" z="-16.2872772" />
					<vertex x="0" y="2.25" z="-17.2852783" />
					<vertex x="-1.72999573" y="2.25" z="-17.2002792" />
					<vertex x="-1.63199615" y="2.25" z="-16.207283" />
					<vertex x="0" y="2.25" z="-17.2852783" />
					<vertex x="-10.7679977" y="-2.25" z="-2.90128326" />
					<vertex x="-10.7679977" y="2.25" z="-2.90128326" />
					<vertex x="-11.0359955" y="2.25" z="-1.83027649" />
					<vertex x="-10.7679977" y="-2.25" z="-2.90128326" />
					<vertex x="-11.0359955" y="2.25" z="-1.83027649" />
					<vertex x="-11.0359955" y="-2.25" z="-1.83027649" />
					<vertex x="-10.3959961" y="-2.25" z="-3.94127655" />
					<vertex x="-10.3959961" y="2.25" z="-3.94127655" />
					<vertex x="-10.7679977" y="2.25" z="-2.90128326" />
					<vertex x="-10.3959961" y="-2.25" z="-3.94127655" />
					<vertex x="-10.7679977" y="2.25" z="-2.90128326" />
					<vertex x="-10.7679977" y="-2.25" z="-2.90128326" />
					<vertex x="-9.92399597" y="-2.25" z="-4.93927765" />
					<vertex x="-9.92399597" y="2.25" z="-4.93927765" />
					<vertex x="-10.3959961" y="2.25" z="-3.94127655" />
					<vertex x="-9.92399597" y="-2.25" z="-4.93927765" />
					<vertex x="-10.3959961" y="2.25" z="-3.94127655" />
					<vertex x="-10.3959961" y="-2.25" z="-3.94127655" />
					<vertex x="-9.35599518" y="-2.25" z="-5.88728333" />
					<vertex x="-9.35599518" y="2.25" z="-5.88728333" />
					<vertex x="-9.92399597" y="2.25" z="-4.93927765" />
					<vertex x="-9.35599518" y="-2.25" z="-5.88728333" />
					<vertex x="-9.92399597" y="2.25" z="-4.93927765" />
					<vertex x="-9.92399597" y="-2.25" z="-4.93927765" />
					<vertex x="6.75400543" y="2.25" z="-15.9412766" />
					<vertex x="5.12400055" y="2.25" z="-16.5252762" />
					<vertex x="6.3730011" y="2.25" z="-15.0202789" />
					<vertex x="4.83399963" y="2.25" z="-15.570282" />
					<vertex x="5.12400055" y="2.25" z="-16.5252762" />
					<vertex x="3.24900055" y="2.25" z="-15.968277" />
					<vertex x="-8.69799805" y="-2.25" z="-6.77427673" />
					<vertex x="-8.69799805" y="2.25" z="-6.77427673" />
					<vertex x="-9.35599518" y="2.25" z="-5.88728333" />
					<vertex x="-8.69799805" y="-2.25" z="-6.77427673" />
					<vertex x="-9.35599518" y="2.25" z="-5.88728333" />
					<vertex x="-9.35599518" y="-2.25" z="-5.88728333" />
					<vertex x="7.8500061" y="2.25" z="-14.3212814" />
					<vertex x="8.31999969" y="2.25" z="-15.2012787" />
					<vertex x="6.3730011" y="2.25" z="-15.0202789" />
					<vertex x="9.25200653" y="2.25" z="-13.4812775" />
					<vertex x="8.31999969" y="2.25" z="-15.2012787" />
					<vertex x="7.8500061" y="2.25" z="-14.3212814" />
					<vertex x="4.83399963" y="2.25" z="-15.570282" />
					<vertex x="6.3730011" y="2.25" z="-15.0202789" />
					<vertex x="5.12400055" y="2.25" z="-16.5252762" />
					<vertex x="-7.95700073" y="-2.25" z="-7.59227753" />
					<vertex x="-7.95700073" y="2.25" z="-7.59227753" />
					<vertex x="-8.69799805" y="2.25" z="-6.77427673" />
					<vertex x="-7.95700073" y="-2.25" z="-7.59227753" />
					<vertex x="-8.69799805" y="2.25" z="-6.77427673" />
					<vertex x="-8.69799805" y="-2.25" z="-6.77427673" />
					<vertex x="10.564003" y="2.25" z="-12.5082779" />
					<vertex x="9.80599976" y="2.25" z="-14.3102798" />
					<vertex x="9.25200653" y="2.25" z="-13.4812775" />
					<vertex x="-7.13899994" y="-2.25" z="-8.33328247" />
					<vertex x="-7.95700073" y="2.25" z="-7.59227753" />
					<vertex x="-7.95700073" y="-2.25" z="-7.59227753" />
					<vertex x="6.75400543" y="2.25" z="-15.9412766" />
					<vertex x="6.3730011" y="2.25" z="-15.0202789" />
					<vertex x="8.31999969" y="2.25" z="-15.2012787" />
					<vertex x="11.2364655" y="2.25" z="-11.8985596" />
					<vertex x="11.1970062" y="2.25" z="-13.2792816" />
					<vertex x="10.564003" y="2.25" z="-12.5082779" />
					<vertex x="9.46900177" y="-0.75" z="8.1357193" />
					<vertex x="8.66200256" y="-0.75" z="9.02671814" />
					<vertex x="12.8730011" y="-0.75" z="10.9287186" />
					<vertex x="12.8730011" y="-0.75" z="10.9287186" />
					<vertex x="13.8460007" y="-0.75" z="9.61672211" />
					<vertex x="10.1860046" y="-0.75" z="7.17072296" />
					<vertex x="8.31999969" y="2.25" z="-15.2012787" />
					<vertex x="9.25200653" y="2.25" z="-13.4812775" />
					<vertex x="9.80599976" y="2.25" z="-14.3102798" />
					<vertex x="10.1860046" y="-0.75" z="7.17072296" />
					<vertex x="9.46900177" y="-0.75" z="8.1357193" />
					<vertex x="12.8730011" y="-0.75" z="10.9287186" />
					<vertex x="11.2364655" y="2.25" z="-11.8985596" />
					<vertex x="12.1423416" y="2.25" z="-12.4216232" />
					<vertex x="11.1970062" y="2.25" z="-13.2792816" />
					<vertex x="9.80599976" y="2.25" z="-14.3102798" />
					<vertex x="10.564003" y="2.25" z="-12.5082779" />
					<vertex x="11.1970062" y="2.25" z="-13.2792816" />
					<vertex x="10.1860046" y="-0.75" z="7.17072296" />
					<vertex x="10.8040009" y="-0.75" z="6.1397171" />
					<vertex x="10.8040009" y="2.25" z="6.1397171" />
					<vertex x="10.1860046" y="-0.75" z="7.17072296" />
					<vertex x="10.8040009" y="2.25" z="6.1397171" />
					<vertex x="10.1860046" y="2.25" z="7.17072296" />
					<vertex x="11.3180008" y="2.25" z="5.05271912" />
					<vertex x="10.8040009" y="2.25" z="6.1397171" />
					<vertex x="11.3180008" y="-0.75" z="5.05271912" />
					<vertex x="10.8040009" y="-0.75" z="6.1397171" />
					<vertex x="11.3180008" y="-0.75" z="5.05271912" />
					<vertex x="10.8040009" y="2.25" z="6.1397171" />
					<vertex x="3.44300079" y="2.25" z="-16.9462814" />
					<vertex x="1.73000336" y="2.25" z="-17.2002792" />
					<vertex x="3.24900055" y="2.25" z="-15.968277" />
					<vertex x="5.12400055" y="2.25" z="-16.5252762" />
					<vertex x="3.44300079" y="2.25" z="-16.9462814" />
					<vertex x="3.24900055" y="2.25" z="-15.968277" />
					<vertex x="1.63200378" y="2.25" z="-16.207283" />
					<vertex x="3.24900055" y="2.25" z="-15.968277" />
					<vertex x="1.73000336" y="2.25" z="-17.2002792" />
					<vertex x="13.8460007" y="-0.75" z="9.61672211" />
					<vertex x="14.6860046" y="-0.75" z="8.21472168" />
					<vertex x="10.1860046" y="-0.75" z="7.17072296" />
					<vertex x="14.6860046" y="-0.75" z="8.21472168" />
					<vertex x="15.3850021" y="-0.75" z="6.73771667" />
					<vertex x="10.8040009" y="-0.75" z="6.1397171" />
					<vertex x="-9.2519989" y="2.25" z="-13.4812775" />
					<vertex x="-9.80599976" y="2.25" z="-14.3102798" />
					<vertex x="-10.5639954" y="2.25" z="-12.5082779" />
					<vertex x="11.3180008" y="-0.75" z="5.05271912" />
					<vertex x="11.7229996" y="-0.75" z="3.92072296" />
					<vertex x="11.7229996" y="2.25" z="3.92072296" />
					<vertex x="11.3180008" y="-0.75" z="5.05271912" />
					<vertex x="11.7229996" y="2.25" z="3.92072296" />
					<vertex x="11.3180008" y="2.25" z="5.05271912" />
					<vertex x="-10.5639954" y="2.25" z="-12.5082779" />
					<vertex x="-11.1969986" y="2.25" z="-13.2792816" />
					<vertex x="-11.2364655" y="2.25" z="-11.8985596" />
					<vertex x="-7.84999847" y="2.25" z="-14.3212814" />
					<vertex x="-8.31999969" y="2.25" z="-15.2012787" />
					<vertex x="-9.2519989" y="2.25" z="-13.4812775" />
					<vertex x="10.8040009" y="-0.75" z="6.1397171" />
					<vertex x="10.1860046" y="-0.75" z="7.17072296" />
					<vertex x="14.6860046" y="-0.75" z="8.21472168" />
					<vertex x="-6.37299347" y="2.25" z="-15.0202789" />
					<vertex x="-8.31999969" y="2.25" z="-15.2012787" />
					<vertex x="-7.84999847" y="2.25" z="-14.3212814" />
					<vertex x="-12.142334" y="2.25" z="-12.4216232" />
					<vertex x="-11.2364655" y="2.25" z="-11.8985596" />
					<vertex x="-11.1969986" y="2.25" z="-13.2792816" />
					<vertex x="11.7229996" y="-0.75" z="3.92072296" />
					<vertex x="12.0149994" y="-0.75" z="2.7547226" />
					<vertex x="12.0149994" y="2.25" z="2.7547226" />
					<vertex x="11.7229996" y="-0.75" z="3.92072296" />
					<vertex x="12.0149994" y="2.25" z="2.7547226" />
					<vertex x="11.7229996" y="2.25" z="3.92072296" />
					<vertex x="-4.83399963" y="2.25" z="-15.570282" />
					<vertex x="-5.12400055" y="2.25" z="-16.5252762" />
					<vertex x="-6.37299347" y="2.25" z="-15.0202789" />
					<vertex x="-11.1969986" y="2.25" z="-13.2792816" />
					<vertex x="-10.5639954" y="2.25" z="-12.5082779" />
					<vertex x="-9.80599976" y="2.25" z="-14.3102798" />
					<vertex x="-3.24900055" y="2.25" z="-15.968277" />
					<vertex x="-5.12400055" y="2.25" z="-16.5252762" />
					<vertex x="-4.83399963" y="2.25" z="-15.570282" />
					<vertex x="-9.80599976" y="2.25" z="-14.3102798" />
					<vertex x="-9.2519989" y="2.25" z="-13.4812775" />
					<vertex x="-8.31999969" y="2.25" z="-15.2012787" />
					<vertex x="12.0149994" y="-0.75" z="2.7547226" />
					<vertex x="12.1910019" y="-0.75" z="1.5657196" />
					<vertex x="12.1910019" y="2.25" z="1.5657196" />
					<vertex x="12.0149994" y="-0.75" z="2.7547226" />
					<vertex x="12.1910019" y="2.25" z="1.5657196" />
					<vertex x="12.0149994" y="2.25" z="2.7547226" />
					<vertex x="-1.63199615" y="2.25" z="-16.207283" />
					<vertex x="-1.72999573" y="2.25" z="-17.2002792" />
					<vertex x="-3.24900055" y="2.25" z="-15.968277" />
					<vertex x="-8.31999969" y="2.25" z="-15.2012787" />
					<vertex x="-6.37299347" y="2.25" z="-15.0202789" />
					<vertex x="-6.7539978" y="2.25" z="-15.9412766" />
					<vertex x="1.73000336" y="2.25" z="-17.2002792" />
					<vertex x="0" y="2.25" z="-17.2852783" />
					<vertex x="1.63200378" y="2.25" z="-16.207283" />
					<vertex x="12.1910019" y="-0.75" z="1.5657196" />
					<vertex x="12.25" y="-0.75" z="0.364723206" />
					<vertex x="12.25" y="2.25" z="0.364723206" />
					<vertex x="12.1910019" y="-0.75" z="1.5657196" />
					<vertex x="12.25" y="2.25" z="0.364723206" />
					<vertex x="12.1910019" y="2.25" z="1.5657196" />
					<vertex x="16.6520004" y="-0.75" z="0.364723206" />
					<vertex x="16.5720062" y="-0.75" z="-1.26728058" />
					<vertex x="12.25" y="-0.75" z="0.364723206" />
					<vertex x="0" y="2.25" z="-16.2872772" />
					<vertex x="1.63200378" y="2.25" z="-16.207283" />
					<vertex x="0" y="2.25" z="-17.2852783" />
					<vertex x="-5.12400055" y="2.25" z="-16.5252762" />
					<vertex x="-3.24900055" y="2.25" z="-15.968277" />
					<vertex x="-3.44299316" y="2.25" z="-16.9462814" />
					<vertex x="-6.7539978" y="2.25" z="-15.9412766" />
					<vertex x="-6.37299347" y="2.25" z="-15.0202789" />
					<vertex x="-5.12400055" y="2.25" z="-16.5252762" />
					<vertex x="3.44300079" y="-2.25" z="-16.9462814" />
					<vertex x="3.44300079" y="2.25" z="-16.9462814" />
					<vertex x="5.12400055" y="2.25" z="-16.5252762" />
					<vertex x="12.25" y="-0.75" z="0.364723206" />
					<vertex x="12.1910019" y="-0.75" z="-0.836280823" />
					<vertex x="12.25" y="2.25" z="0.364723206" />
					<vertex x="12.1910019" y="2.25" z="-0.836280823" />
					<vertex x="12.25" y="2.25" z="0.364723206" />
					<vertex x="12.1910019" y="-0.75" z="-0.836280823" />
					<vertex x="3.44300079" y="-2.25" z="-16.9462814" />
					<vertex x="1.73000336" y="-2.25" z="-17.2002792" />
					<vertex x="1.73000336" y="2.25" z="-17.2002792" />
					<vertex x="3.44300079" y="-2.25" z="-16.9462814" />
					<vertex x="1.73000336" y="2.25" z="-17.2002792" />
					<vertex x="3.44300079" y="2.25" z="-16.9462814" />
					<vertex x="1.73000336" y="-2.25" z="-17.2002792" />
					<vertex x="0" y="-2.25" z="-17.2852783" />
					<vertex x="0" y="2.25" z="-17.2852783" />
					<vertex x="1.73000336" y="-2.25" z="-17.2002792" />
					<vertex x="0" y="2.25" z="-17.2852783" />
					<vertex x="1.73000336" y="2.25" z="-17.2002792" />
					<vertex x="0" y="-2.25" z="-17.2852783" />
					<vertex x="-1.72999573" y="-2.25" z="-17.2002792" />
					<vertex x="-1.72999573" y="2.25" z="-17.2002792" />
					<vertex x="0" y="-2.25" z="-17.2852783" />
					<vertex x="-1.72999573" y="2.25" z="-17.2002792" />
					<vertex x="0" y="2.25" z="-17.2852783" />
					<vertex x="11.2520065" y="2.25" z="0.364723206" />
					<vertex x="11.1980057" y="-2.25" z="-0.73828125" />
					<vertex x="11.2520065" y="-2.25" z="0.364723206" />
					<vertex x="-1.72999573" y="-2.25" z="-17.2002792" />
					<vertex x="-3.44299316" y="-2.25" z="-16.9462814" />
					<vertex x="-3.44299316" y="2.25" z="-16.9462814" />
					<vertex x="-1.72999573" y="-2.25" z="-17.2002792" />
					<vertex x="-3.44299316" y="2.25" z="-16.9462814" />
					<vertex x="-1.72999573" y="2.25" z="-17.2002792" />
					<vertex x="11.1980057" y="-2.25" z="1.46772003" />
					<vertex x="11.1980057" y="2.25" z="1.46772003" />
					<vertex x="11.2520065" y="2.25" z="0.364723206" />
					<vertex x="11.1980057" y="-2.25" z="1.46772003" />
					<vertex x="11.2520065" y="2.25" z="0.364723206" />
					<vertex x="11.2520065" y="-2.25" z="0.364723206" />
					<vertex x="11.0360031" y="-2.25" z="2.5597229" />
					<vertex x="11.0360031" y="2.25" z="2.5597229" />
					<vertex x="11.1980057" y="2.25" z="1.46772003" />
					<vertex x="11.0360031" y="-2.25" z="2.5597229" />
					<vertex x="11.1980057" y="2.25" z="1.46772003" />
					<vertex x="11.1980057" y="-2.25" z="1.46772003" />
					<vertex x="11.7750015" y="2.25" z="12.1397171" />
					<vertex x="12.4800034" y="2.25" z="12.8447189" />
					<vertex x="12.8730011" y="2.25" z="10.9287186" />
					<vertex x="10.7680054" y="-2.25" z="3.63072205" />
					<vertex x="10.7680054" y="2.25" z="3.63072205" />
					<vertex x="11.0360031" y="2.25" z="2.5597229" />
					<vertex x="10.7680054" y="-2.25" z="3.63072205" />
					<vertex x="11.0360031" y="2.25" z="2.5597229" />
					<vertex x="11.0360031" y="-2.25" z="2.5597229" />
					<vertex x="10.3960037" y="-2.25" z="4.67072296" />
					<vertex x="10.3960037" y="2.25" z="4.67072296" />
					<vertex x="10.7680054" y="2.25" z="3.63072205" />
					<vertex x="10.3960037" y="-2.25" z="4.67072296" />
					<vertex x="10.7680054" y="2.25" z="3.63072205" />
					<vertex x="10.7680054" y="-2.25" z="3.63072205" />
					<vertex x="13.6440048" y="2.25" z="11.5617218" />
					<vertex x="12.8730011" y="2.25" z="10.9287186" />
					<vertex x="12.4800034" y="2.25" z="12.8447189" />
					<vertex x="9.9240036" y="-2.25" z="5.66871643" />
					<vertex x="9.9240036" y="2.25" z="5.66871643" />
					<vertex x="10.3960037" y="2.25" z="4.67072296" />
					<vertex x="9.9240036" y="-2.25" z="5.66871643" />
					<vertex x="10.3960037" y="2.25" z="4.67072296" />
					<vertex x="10.3960037" y="-2.25" z="4.67072296" />
					<vertex x="9.35600281" y="-2.25" z="6.61672211" />
					<vertex x="9.35600281" y="2.25" z="6.61672211" />
					<vertex x="9.9240036" y="2.25" z="5.66871643" />
					<vertex x="9.35600281" y="-2.25" z="6.61672211" />
					<vertex x="9.9240036" y="2.25" z="5.66871643" />
					<vertex x="9.9240036" y="-2.25" z="5.66871643" />
					<vertex x="8.69800568" y="-2.25" z="7.50372314" />
					<vertex x="8.69800568" y="2.25" z="7.50372314" />
					<vertex x="9.35600281" y="2.25" z="6.61672211" />
					<vertex x="8.69800568" y="-2.25" z="7.50372314" />
					<vertex x="9.35600281" y="2.25" z="6.61672211" />
					<vertex x="9.35600281" y="-2.25" z="6.61672211" />
					<vertex x="7.13899994" y="2.25" z="9.06272125" />
					<vertex x="8.66200256" y="2.25" z="9.02671814" />
					<vertex x="7.95700073" y="2.25" z="8.32172394" />
					<vertex x="8.69800568" y="-2.25" z="7.50372314" />
					<vertex x="7.95700073" y="2.25" z="8.32172394" />
					<vertex x="8.69800568" y="2.25" z="7.50372314" />
					<vertex x="6.25200653" y="2.25" z="9.72071838" />
					<vertex x="7.77100372" y="2.25" z="9.83371735" />
					<vertex x="7.13899994" y="2.25" z="9.06272125" />
					<vertex x="7.95700073" y="2.25" z="8.32172394" />
					<vertex x="8.66200256" y="2.25" z="9.02671814" />
					<vertex x="8.69800568" y="2.25" z="7.50372314" />
					<vertex x="11.7750015" y="-0.75" z="12.1397171" />
					<vertex x="8.66200256" y="-0.75" z="9.02671814" />
					<vertex x="10.564003" y="-0.75" z="13.2377167" />
					<vertex x="5.30400085" y="2.25" z="10.2887192" />
					<vertex x="5.77500153" y="2.25" z="11.1687164" />
					<vertex x="6.25200653" y="2.25" z="9.72071838" />
					<vertex x="10.1860046" y="2.25" z="7.17072296" />
					<vertex x="9.35600281" y="2.25" z="6.61672211" />
					<vertex x="9.46900177" y="2.25" z="8.1357193" />
					<vertex x="4.30599976" y="2.25" z="10.7607193" />
					<vertex x="4.68800354" y="2.25" z="11.6827164" />
					<vertex x="5.30400085" y="2.25" z="10.2887192" />
					<vertex x="9.46900177" y="2.25" z="8.1357193" />
					<vertex x="8.69800568" y="2.25" z="7.50372314" />
					<vertex x="8.66200256" y="2.25" z="9.02671814" />
					<vertex x="11.7750015" y="-0.75" z="12.1397171" />
					<vertex x="10.564003" y="-0.75" z="13.2377167" />
					<vertex x="10.564003" y="2.25" z="13.2377167" />
					<vertex x="11.7750015" y="-0.75" z="12.1397171" />
					<vertex x="10.564003" y="2.25" z="13.2377167" />
					<vertex x="11.7750015" y="2.25" z="12.1397171" />
					<vertex x="3.26600647" y="2.25" z="11.1327209" />
					<vertex x="3.55599976" y="2.25" z="12.0877228" />
					<vertex x="4.30599976" y="2.25" z="10.7607193" />
					<vertex x="8.66200256" y="2.25" z="9.02671814" />
					<vertex x="7.13899994" y="2.25" z="9.06272125" />
					<vertex x="7.77100372" y="2.25" z="9.83371735" />
					<vertex x="2.19499969" y="2.25" z="11.4007187" />
					<vertex x="2.38999939" y="2.25" z="12.3797226" />
					<vertex x="3.26600647" y="2.25" z="11.1327209" />
					<vertex x="7.77100372" y="2.25" z="9.83371735" />
					<vertex x="6.25200653" y="2.25" z="9.72071838" />
					<vertex x="6.80599976" y="2.25" z="10.5507202" />
					<vertex x="6.80599976" y="2.25" z="10.5507202" />
					<vertex x="6.25200653" y="2.25" z="9.72071838" />
					<vertex x="5.77500153" y="2.25" z="11.1687164" />
					<vertex x="1.10300446" y="2.25" z="11.5627213" />
					<vertex x="1.20100403" y="2.25" z="12.5557175" />
					<vertex x="2.19499969" y="2.25" z="11.4007187" />
					<vertex x="0" y="2.25" z="11.6177216" />
					<vertex x="1.20100403" y="2.25" z="12.5557175" />
					<vertex x="1.10300446" y="2.25" z="11.5627213" />
					<vertex x="5.77500153" y="2.25" z="11.1687164" />
					<vertex x="5.30400085" y="2.25" z="10.2887192" />
					<vertex x="4.68800354" y="2.25" z="11.6827164" />
					<vertex x="6.3730011" y="-0.75" z="15.7497177" />
					<vertex x="7.8500061" y="-0.75" z="15.0507202" />
					<vertex x="5.00200653" y="-0.75" z="11.5342407" />
					<vertex x="0" y="2.25" z="12.6147232" />
					<vertex x="1.20100403" y="2.25" z="12.5557175" />
					<vertex x="0" y="2.25" z="11.6177216" />
					<vertex x="2.38999939" y="2.25" z="12.3797226" />
					<vertex x="2.19499969" y="2.25" z="11.4007187" />
					<vertex x="1.20100403" y="2.25" z="12.5557175" />
					<vertex x="2.38999939" y="2.25" z="12.3797226" />
					<vertex x="3.55599976" y="2.25" z="12.0877228" />
					<vertex x="3.26600647" y="2.25" z="11.1327209" />
					<vertex x="4.68800354" y="2.25" z="11.6827164" />
					<vertex x="4.30599976" y="2.25" z="10.7607193" />
					<vertex x="3.55599976" y="2.25" z="12.0877228" />
					<vertex x="5.00200653" y="-0.75" z="11.5342407" />
					<vertex x="5.00200653" y="-2.25" z="11.5342407" />
					<vertex x="5.00200653" y="-0.75" z="16.2396774" />
					<vertex x="-8.69799805" y="2.25" z="7.50372314" />
					<vertex x="-9.35599518" y="2.25" z="6.61672211" />
					<vertex x="-9.46899414" y="2.25" z="8.1357193" />
					<vertex x="2.38999939" y="2.25" z="12.3797226" />
					<vertex x="1.20100403" y="2.25" z="12.5557175" />
					<vertex x="2.38999939" y="-2.25" z="12.3797226" />
					<vertex x="1.20100403" y="-2.25" z="12.5557175" />
					<vertex x="2.38999939" y="-2.25" z="12.3797226" />
					<vertex x="1.20100403" y="2.25" z="12.5557175" />
					<vertex x="11.7750015" y="-0.75" z="12.1397171" />
					<vertex x="12.8730011" y="-0.75" z="10.9287186" />
					<vertex x="8.66200256" y="-0.75" z="9.02671814" />
					<vertex x="5.00200653" y="-0.75" z="16.2396774" />
					<vertex x="6.3730011" y="-0.75" z="15.7497177" />
					<vertex x="5.00200653" y="-0.75" z="11.5342407" />
					<vertex x="5.00200653" y="-2.25" z="17.2852783" />
					<vertex x="5.00200653" y="-0.75" z="16.2396774" />
					<vertex x="5.00200653" y="-2.25" z="11.5342407" />
				</vertices>
				<triangles>
					<triangle v1="0" v2="1" v3="2" />
					<triangle v1="3" v2="4" v3="5" />
					<triangle v1="6" v2="7" v3="8" />
					<triangle v1="9" v2="10" v3="11" />
					<triangle v1="12" v2="13" v3="14" />
					<triangle v1="15" v2="16" v3="17" />
					<triangle v1="18" v2="19" v3="20" />
					<triangle v1="21" v2="22" v3="23" />
					<triangle v1="24" v2="25" v3="26" />
					<triangle v1="27" v2="28" v3="29" />
					<triangle v1="30" v2="31" v3="32" />
					<triangle v1="33" v2="34" v3="35" />
					<triangle v1="36" v2="37" v3="38" />
					<triangle v1="39" v2="40" v3="41" />
					<triangle v1="42" v2="43" v3="44" />
					<triangle v1="45" v2="46" v3="47" />
					<triangle v1="48" v2="49" v3="50" />
					<triangle v1="51" v2="52" v3="53" />
					<triangle v1="54" v2="55" v3="56" />
					<triangle v1="57" v2="58" v3="59" />
					<triangle v1="60" v2="61" v3="62" />
					<triangle v1="63" v2="64" v3="65" />
					<triangle v1="66" v2="67" v3="68" />
					<triangle v1="69" v2="70" v3="71" />
					<triangle v1="72" v2="73" v3="74" />
					<triangle v1="75" v2="76" v3="77" />
					<triangle v1="78" v2="79" v3="80" />
					<triangle v1="81" v2="82" v3="83" />
					<triangle v1="84" v2="85" v3="86" />
					<triangle v1="87" v2="88" v3="89" />
					<triangle v1="90" v2="91" v3="92" />
					<triangle v1="93" v2="94" v3="95" />
					<triangle v1="96" v2="97" v3="98" />
					<triangle v1="99" v2="100" v3="101" />
					<triangle v1="102" v2="103" v3="104" />
					<triangle v1="105" v2="106" v3="107" />
					<triangle v1="108" v2="109" v3="110" />
					<triangle v1="111" v2="112" v3="113" />
					<triangle v1="114" v2="115" v3="116" />
					<triangle v1="117" v2="118" v3="119" />
					<triangle v1="120" v2="121" v3="122" />
					<triangle v1="123" v2="124" v3="125" />
					<triangle v1="126" v2="127" v3="128" />
					<triangle v1="129" v2="130" v3="131" />
					<triangle v1="132" v2="133" v3="134" />
					<triangle v1="135" v2="136" v3="137" />
					<triangle v1="138" v2="139" v3="140" />
					<triangle v1="141" v2="142" v3="143" />
					<triangle v1="144" v2="145" v3="146" />
					<triangle v1="147" v2="148" v3="149" />
					<triangle v1="150" v2="151" v3="152" />
					<triangle v1="153" v2="154" v3="155" />
					<triangle v1="156" v2="157" v3="158" />
					<triangle v1="159" v2="160" v3="161" />
					<triangle v1="162" v2="163" v3="164" />
					<triangle v1="165" v2="166" v3="167" />
					<triangle v1="168" v2="169" v3="170" />
					<triangle v1="171" v2="172" v3="173" />
					<triangle v1="174" v2="175" v3="176" />
					<triangle v1="177" v2="178" v3="179" />
					<triangle v1="180" v2="181" v3="182" />
					<triangle v1="183" v2="184" v3="185" />
					<triangle v1="186" v2="187" v3="188" />
					<triangle v1="189" v2="190" v3="191" />
					<triangle v1="192" v2="193" v3="194" />
					<triangle v1="195" v2="196" v3="197" />
					<triangle v1="198" v2="199" v3="200" />
					<triangle v1="201" v2="202" v3="203" />
					<triangle v1="204" v2="205" v3="206" />
					<triangle v1="207" v2="208" v3="209" />
					<triangle v1="210" v2="211" v3="212" />
					<triangle v1="213" v2="214" v3="215" />
					<triangle v1="216" v2="217" v3="218" />
					<triangle v1="219" v2="220" v3="221" />
					<triangle v1="222" v2="223" v3="224" />
					<triangle v1="225" v2="226" v3="227" />
					<triangle v1="228" v2="229" v3="230" />
					<triangle v1="231" v2="232" v3="233" />
					<triangle v1="234" v2="235" v3="236" />
					<triangle v1="237" v2="238" v3="239" />
					<triangle v1="240" v2="241" v3="242" />
					<triangle v1="243" v2="244" v3="245" />
					<triangle v1="246" v2="247" v3="248" />
					<triangle v1="249" v2="250" v3="251" />
					<triangle v1="252" v2="253" v3="254" />
					<triangle v1="255" v2="256" v3="257" />
					<triangle v1="258" v2="259" v3="260" />
					<triangle v1="261" v2="262" v3="263" />
					<triangle v1="264" v2="265" v3="266" />
					<triangle v1="267" v2="268" v3="269" />
					<triangle v1="270" v2="271" v3="272" />
					<triangle v1="273" v2="274" v3="275" />
					<triangle v1="276" v2="277" v3="278" />
					<triangle v1="279" v2="280" v3="281" />
					<triangle v1="282" v2="283" v3="284" />
					<triangle v1="285" v2="286" v3="287" />
					<triangle v1="288" v2="289" v3="290" />
					<triangle v1="291" v2="292" v3="293" />
					<triangle v1="294" v2="295" v3="296" />
					<triangle v1="297" v2="298" v3="299" />
					<triangle v1="300" v2="301" v3="302" />
					<triangle v1="303" v2="304" v3="305" />
					<triangle v1="306" v2="307" v3="308" />
					<triangle v1="309" v2="310" v3="311" />
					<triangle v1="312" v2="313" v3="314" />
					<triangle v1="315" v2="316" v3="317" />
					<triangle v1="318" v2="319" v3="320" />
					<triangle v1="321" v2="322" v3="323" />
					<triangle v1="324" v2="325" v3="326" />
					<triangle v1="327" v2="328" v3="329" />
					<triangle v1="330" v2="331" v3="332" />
					<triangle v1="333" v2="334" v3="335" />
					<triangle v1="336" v2="337" v3="338" />
					<triangle v1="339" v2="340" v3="341" />
					<triangle v1="342" v2="343" v3="344" />
					<triangle v1="345" v2="346" v3="347" />
					<triangle v1="348" v2="349" v3="350" />
					<triangle v1="351" v2="352" v3="353" />
					<triangle v1="354" v2="355" v3="356" />
					<triangle v1="357" v2="358" v3="359" />
					<triangle v1="360" v2="361" v3="362" />
					<triangle v1="363" v2="364" v3="365" />
					<triangle v1="366" v2="367" v3="368" />
					<triangle v1="369" v2="370" v3="371" />
					<triangle v1="372" v2="373" v3="374" />
					<triangle v1="375" v2="376" v3="377" />
					<triangle v1="378" v2="379" v3="380" />
					<triangle v1="381" v2="382" v3="383" />
					<triangle v1="384" v2="385" v3="386" />
					<triangle v1="387" v2="388" v3="389" />
					<triangle v1="390" v2="391" v3="392" />
					<triangle v1="393" v2="394" v3="395" />
					<triangle v1="396" v2="397" v3="398" />
					<triangle v1="399" v2="400" v3="401" />
					<triangle v1="402" v2="403" v3="404" />
					<triangle v1="405" v2="406" v3="407" />
					<triangle v1="408" v2="409" v3="410" />
					<triangle v1="411" v2="412" v3="413" />
					<triangle v1="414" v2="415" v3="416" />
					<triangle v1="417" v2="418" v3="419" />
					<triangle v1="420" v2="421" v3="422" />
					<triangle v1="423" v2="424" v3="425" />
					<triangle v1="426" v2="427" v3="428" />
					<triangle v1="429" v2="430" v3="431" />
					<triangle v1="432" v2="433" v3="434" />
					<triangle v1="435" v2="436" v3="437" />
					<triangle v1="438" v2="439" v3="440" />
					<triangle v1="441" v2="442" v3="443" />
					<triangle v1="444" v2="445" v3="446" />
					<triangle v1="447" v2="448" v3="449" />
					<triangle v1="450" v2="451" v3="452" />
					<triangle v1="453" v2="454" v3="455" />
					<triangle v1="456" v2="457" v3="458" />
					<triangle v1="459" v2="460" v3="461" />
					<triangle v1="462" v2="463" v3="464" />
					<triangle v1="465" v2="466" v3="467" />
					<triangle v1="468" v2="469" v3="470" />
					<triangle v1="471" v2="472" v3="473" />
					<triangle v1="474" v2="475" v3="476" />
					<triangle v1="477" v2="478" v3="479" />
					<triangle v1="480" v2="481" v3="482" />
					<triangle v1="483" v2="484" v3="485" />
					<triangle v1="486" v2="487" v3="488" />
					<triangle v1="489" v2="490" v3="491" />
					<triangle v1="492" v2="493" v3="494" />
					<triangle v1="495" v2="496" v3="497" />
					<triangle v1="498" v2="499" v3="500" />
					<triangle v1="501" v2="502" v3="503" />
					<triangle v1="504" v2="505" v3="506" />
					<triangle v1="507" v2="508" v3="509" />
					<triangle v1="510" v2="511" v3="512" />
					<triangle v1="513" v2="514" v3="515" />
					<triangle v1="516" v2="517" v3="518" />
					<triangle v1="519" v2="520" v3="521" />
					<triangle v1="522" v2="523" v3="524" />
					<triangle v1="525" v2="526" v3="527" />
					<triangle v1="528" v2="529" v3="530" />
					<triangle v1="531" v2="532" v3="533" />
					<triangle v1="534" v2="535" v3="536" />
					<triangle v1="537" v2="538" v3="539" />
					<triangle v1="540" v2="541" v3="542" />
					<triangle v1="543" v2="544" v3="545" />
					<triangle v1="546" v2="547" v3="548" />
					<triangle v1="549" v2="550" v3="551" />
					<triangle v1="552" v2="553" v3="554" />
					<triangle v1="555" v2="556" v3="557" />
					<triangle v1="558" v2="559" v3="560" />
					<triangle v1="561" v2="562" v3="563" />
					<triangle v1="564" v2="565" v3="566" />
					<triangle v1="567" v2="568" v3="569" />
					<triangle v1="570" v2="571" v3="572" />
					<triangle v1="573" v2="574" v3="575" />
					<triangle v1="576" v2="577" v3="578" />
					<triangle v1="579" v2="580" v3="581" />
					<triangle v1="582" v2="583" v3="584" />
					<triangle v1="585" v2="586" v3="587" />
					<triangle v1="588" v2="589" v3="590" />
					<triangle v1="591" v2="592" v3="593" />
					<triangle v1="594" v2="595" v3="596" />
					<triangle v1="597" v2="598" v3="599" />
					<triangle v1="600" v2="601" v3="602" />
					<triangle v1="603" v2="604" v3="605" />
					<triangle v1="606" v2="607" v3="608" />
					<triangle v1="609" v2="610" v3="611" />
					<triangle v1="612" v2="613" v3="614" />
					<triangle v1="615" v2="616" v3="617" />
					<triangle v1="618" v2="619" v3="620" />
					<triangle v1="621" v2="622" v3="623" />
					<triangle v1="624" v2="625" v3="626" />
					<triangle v1="627" v2="628" v3="629" />
					<triangle v1="630" v2="631" v3="632" />
					<triangle v1="633" v2="634" v3="635" />
					<triangle v1="636" v2="637" v3="638" />
					<triangle v1="639" v2="640" v3="641" />
					<triangle v1="642" v2="643" v3="644" />
					<triangle v1="645" v2="646" v3="647" />
					<triangle v1="648" v2="649" v3="650" />
					<triangle v1="651" v2="652" v3="653" />
					<triangle v1="654" v2="655" v3="656" />
					<triangle v1="657" v2="658" v3="659" />
					<triangle v1="660" v2="661" v3="662" />
					<triangle v1="663" v2="664" v3="665" />
					<triangle v1="666" v2="667" v3="668" />
					<triangle v1="669" v2="670" v3="671" />
					<triangle v1="672" v2="673" v3="674" />
					<triangle v1="675" v2="676" v3="677" />
					<triangle v1="678" v2="679" v3="680" />
					<triangle v1="681" v2="682" v3="683" />
					<triangle v1="684" v2="685" v3="686" />
					<triangle v1="687" v2="688" v3="689" />
					<triangle v1="690" v2="691" v3="692" />
					<triangle v1="693" v2="694" v3="695" />
					<triangle v1="696" v2="697" v3="698" />
					<triangle v1="699" v2="700" v3="701" />
					<triangle v1="702" v2="703" v3="704" />
					<triangle v1="705" v2="706" v3="707" />
					<triangle v1="708" v2="709" v3="710" />
					<triangle v1="711" v2="712" v3="713" />
					<triangle v1="714" v2="715" v3="716" />
					<triangle v1="717" v2="718" v3="719" />
					<triangle v1="720" v2="721" v3="722" />
					<triangle v1="723" v2="724" v3="725" />
					<triangle v1="726" v2="727" v3="728" />
					<triangle v1="729" v2="730" v3="731" />
					<triangle v1="732" v2="733" v3="734" />
					<triangle v1="735" v2="736" v3="737" />
					<triangle v1="738" v2="739" v3="740" />
					<triangle v1="741" v2="742" v3="743" />
					<triangle v1="744" v2="745" v3="746" />
					<triangle v1="747" v2="748" v3="749" />
					<triangle v1="750" v2="751" v3="752" />
					<triangle v1="753" v2="754" v3="755" />
					<triangle v1="756" v2="757" v3="758" />
					<triangle v1="759" v2="760" v3="761" />
					<triangle v1="762" v2="763" v3="764" />
					<triangle v1="765" v2="766" v3="767" />
					<triangle v1="768" v2="769" v3="770" />
					<triangle v1="771" v2="772" v3="773" />
					<triangle v1="774" v2="775" v3="776" />
					<triangle v1="777" v2="778" v3="779" />
					<triangle v1="780" v2="781" v3="782" />
					<triangle v1="783" v2="784" v3="785" />
					<triangle v1="786" v2="787" v3="788" />
					<triangle v1="789" v2="790" v3="791" />
					<triangle v1="792" v2="793" v3="794" />
					<triangle v1="795" v2="796" v3="797" />
					<triangle v1="798" v2="799" v3="800" />
					<triangle v1="801" v2="802" v3="803" />
					<triangle v1="804" v2="805" v3="806" />
					<triangle v1="807" v2="808" v3="809" />
					<triangle v1="810" v2="811" v3="812" />
					<triangle v1="813" v2="814" v3="815" />
					<triangle v1="816" v2="817" v3="818" />
					<triangle v1="819" v2="820" v3="821" />
					<triangle v1="822" v2="823" v3="824" />
					<triangle v1="825" v2="826" v3="827" />
					<triangle v1="828" v2="829" v3="830" />
					<triangle v1="831" v2="832" v3="833" />
					<triangle v1="834" v2="835" v3="836" />
					<triangle v1="837" v2="838" v3="839" />
					<triangle v1="840" v2="841" v3="842" />
					<triangle v1="843" v2="844" v3="845" />
					<triangle v1="846" v2="847" v3="848" />
					<triangle v1="849" v2="850" v3="851" />
					<triangle v1="852" v2="853" v3="854" />
					<triangle v1="855" v2="856" v3="857" />
					<triangle v1="858" v2="859" v3="860" />
					<triangle v1="861" v2="862" v3="863" />
					<triangle v1="864" v2="865" v3="866" />
					<triangle v1="867" v2="868" v3="869" />
					<triangle v1="870" v2="871" v3="872" />
					<triangle v1="873" v2="874" v3="875" />
					<triangle v1="876" v2="877" v3="878" />
					<triangle v1="879" v2="880" v3="881" />
					<triangle v1="882" v2="883" v3="884" />
					<triangle v1="885" v2="886" v3="887" />
					<triangle v1="888" v2="889" v3="890" />
					<triangle v1="891" v2="892" v3="893" />
					<triangle v1="894" v2="895" v3="896" />
					<triangle v1="897" v2="898" v3="899" />
					<triangle v1="900" v2="901" v3="902" />
					<triangle v1="903" v2="904" v3="905" />
					<triangle v1="906" v2="907" v3="908" />
					<triangle v1="909" v2="910" v3="911" />
					<triangle v1="912" v2="913" v3="914" />
					<triangle v1="915" v2="916" v3="917" />
					<triangle v1="918" v2="919" v3="920" />
					<triangle v1="921" v2="922" v3="923" />
					<triangle v1="924" v2="925" v3="926" />
					<triangle v1="927" v2="928" v3="929" />
					<triangle v1="930" v2="931" v3="932" />
					<triangle v1="933" v2="934" v3="935" />
					<triangle v1="936" v2="937" v3="938" />
					<triangle v1="939" v2="940" v3="941" />
					<triangle v1="942" v2="943" v3="944" />
					<triangle v1="945" v2="946" v3="947" />
					<triangle v1="948" v2="949" v3="950" />
					<triangle v1="951" v2="952" v3="953" />
					<triangle v1="954" v2="955" v3="956" />
					<triangle v1="957" v2="958" v3="959" />
					<triangle v1="960" v2="961" v3="962" />
					<triangle v1="963" v2="964" v3="965" />
					<triangle v1="966" v2="967" v3="968" />
					<triangle v1="969" v2="970" v3="971" />
					<triangle v1="972" v2="973" v3="974" />
					<triangle v1="975" v2="976" v3="977" />
					<triangle v1="978" v2="979" v3="980" />
					<triangle v1="981" v2="982" v3="983" />
					<triangle v1="984" v2="985" v3="986" />
					<triangle v1="987" v2="988" v3="989" />
					<triangle v1="990" v2="991" v3="992" />
					<triangle v1="993" v2="994" v3="995" />
					<triangle v1="996" v2="997" v3="998" />
					<triangle v1="999" v2="1000" v3="1001" />
					<triangle v1="1002" v2="1003" v3="1004" />
					<triangle v1="1005" v2="1006" v3="1007" />
					<triangle v1="1008" v2="1009" v3="1010" />
					<triangle v1="1011" v2="1012" v3="1013" />
					<triangle v1="1014" v2="1015" v3="1016" />
					<triangle v1="1017" v2="1018" v3="1019" />
					<triangle v1="1020" v2="1021" v3="1022" />
					<triangle v1="1023" v2="1024" v3="1025" />
					<triangle v1="1026" v2="1027" v3="1028" />
					<triangle v1="1029" v2="1030" v3="1031" />
					<triangle v1="1032" v2="1033" v3="1034" />
					<triangle v1="1035" v2="1036" v3="1037" />
					<triangle v1="1038" v2="1039" v3="1040" />
					<triangle v1="1041" v2="1042" v3="1043" />
					<triangle v1="1044" v2="1045" v3="1046" />
					<triangle v1="1047" v2="1048" v3="1049" />
					<triangle v1="1050" v2="1051" v3="1052" />
					<triangle v1="1053" v2="1054" v3="1055" />
					<triangle v1="1056" v2="1057" v3="1058" />
					<triangle v1="1059" v2="1060" v3="1061" />
					<triangle v1="1062" v2="1063" v3="1064" />
					<triangle v1="1065" v2="1066" v3="1067" />
					<triangle v1="1068" v2="1069" v3="1070" />
					<triangle v1="1071" v2="1072" v3="1073" />
					<triangle v1="1074" v2="1075" v3="1076" />
					<triangle v1="1077" v2="1078" v3="1079" />
					<triangle v1="1080" v2="1081" v3="1082" />
					<triangle v1="1083" v2="1084" v3="1085" />
					<triangle v1="1086" v2="1087" v3="1088" />
					<triangle v1="1089" v2="1090" v3="1091" />
					<triangle v1="1092" v2="1093" v3="1094" />
					<triangle v1="1095" v2="1096" v3="1097" />
					<triangle v1="1098" v2="1099" v3="1100" />
					<triangle v1="1101" v2="1102" v3="1103" />
					<triangle v1="1104" v2="1105" v3="1106" />
					<triangle v1="1107" v2="1108" v3="1109" />
					<triangle v1="1110" v2="1111" v3="1112" />
					<triangle v1="1113" v2="1114" v3="1115" />
					<triangle v1="1116" v2="1117" v3="1118" />
					<triangle v1="1119" v2="1120" v3="1121" />
					<triangle v1="1122" v2="1123" v3="1124" />
					<triangle v1="1125" v2="1126" v3="1127" />
					<triangle v1="1128" v2="1129" v3="1130" />
					<triangle v1="1131" v2="1132" v3="1133" />
					<triangle v1="1134" v2="1135" v3="1136" />
					<triangle v1="1137" v2="1138" v3="1139" />
					<triangle v1="1140" v2="1141" v3="1142" />
					<triangle v1="1143" v2="1144" v3="1145" />
					<triangle v1="1146" v2="1147" v3="1148" />
					<triangle v1="1149" v2="1150" v3="1151" />
					<triangle v1="1152" v2="1153" v3="1154" />
					<triangle v1="1155" v2="1156" v3="1157" />
					<triangle v1="1158" v2="1159" v3="1160" />
					<triangle v1="1161" v2="1162" v3="1163" />
					<triangle v1="1164" v2="1165" v3="1166" />
					<triangle v1="1167" v2="1168" v3="1169" />
					<triangle v1="1170" v2="1171" v3="1172" />
					<triangle v1="1173" v2="1174" v3="1175" />
					<triangle v1="1176" v2="1177" v3="1178" />
					<triangle v1="1179" v2="1180" v3="1181" />
					<triangle v1="1182" v2="1183" v3="1184" />
					<triangle v1="1185" v2="1186" v3="1187" />
					<triangle v1="1188" v2="1189" v3="1190" />
					<triangle v1="1191" v2="1192" v3="1193" />
					<triangle v1="1194" v2="1195" v3="1196" />
					<triangle v1="1197" v2="1198" v3="1199" />
					<triangle v1="1200" v2="1201" v3="1202" />
					<triangle v1="1203" v2="1204" v3="1205" />
					<triangle v1="1206" v2="1207" v3="1208" />
					<triangle v1="1209" v2="1210" v3="1211" />
					<triangle v1="1212" v2="1213" v3="1214" />
					<triangle v1="1215" v2="1216" v3="1217" />
					<triangle v1="1218" v2="1219" v3="1220" />
					<triangle v1="1221" v2="1222" v3="1223" />
					<triangle v1="1224" v2="1225" v3="1226" />
					<triangle v1="1227" v2="1228" v3="1229" />
					<triangle v1="1230" v2="1231" v3="1232" />
					<triangle v1="1233" v2="1234" v3="1235" />
					<triangle v1="1236" v2="1237" v3="1238" />
					<triangle v1="1239" v2="1240" v3="1241" />
					<triangle v1="1242" v2="1243" v3="1244" />
					<triangle v1="1245" v2="1246" v3="1247" />
					<triangle v1="1248" v2="1249" v3="1250" />
					<triangle v1="1251" v2="1252" v3="1253" />
					<triangle v1="1254" v2="1255" v3="1256" />
					<triangle v1="1257" v2="1258" v3="1259" />
					<triangle v1="1260" v2="1261" v3="1262" />
					<triangle v1="1263" v2="1264" v3="1265" />
					<triangle v1="1266" v2="1267" v3="1268" />
					<triangle v1="1269" v2="1270" v3="1271" />
					<triangle v1="1272" v2="1273" v3="1274" />
					<triangle v1="1275" v2="1276" v3="1277" />
					<triangle v1="1278" v2="1279" v3="1280" />
					<triangle v1="1281" v2="1282" v3="1283" />
					<triangle v1="1284" v2="1285" v3="1286" />
					<triangle v1="1287" v2="1288" v3="1289" />
					<triangle v1="1290" v2="1291" v3="1292" />
					<triangle v1="1293" v2="1294" v3="1295" />
					<triangle v1="1296" v2="1297" v3="1298" />
					<triangle v1="1299" v2="1300" v3="1301" />
					<triangle v1="1302" v2="1303" v3="1304" />
					<triangle v1="1305" v2="1306" v3="1307" />
					<triangle v1="1308" v2="1309" v3="1310" />
					<triangle v1="1311" v2="1312" v3="1313" />
					<triangle v1="1314" v2="1315" v3="1316" />
					<triangle v1="1317" v2="1318" v3="1319" />
					<triangle v1="1320" v2="1321" v3="1322" />
					<triangle v1="1323" v2="1324" v3="1325" />
					<triangle v1="1326" v2="1327" v3="1328" />
					<triangle v1="1329" v2="1330" v3="1331" />
					<triangle v1="1332" v2="1333" v3="1334" />
					<triangle v1="1335" v2="1336" v3="1337" />
					<triangle v1="1338" v2="1339" v3="1340" />
					<triangle v1="1341" v2="1342" v3="1343" />
					<triangle v1="1344" v2="1345" v3="1346" />
					<triangle v1="1347" v2="1348" v3="1349" />
					<triangle v1="1350" v2="1351" v3="1352" />
					<triangle v1="1353" v2="1354" v3="1355" />
					<triangle v1="1356" v2="1357" v3="1358" />
					<triangle v1="1359" v2="1360" v3="1361" />
					<triangle v1="1362" v2="1363" v3="1364" />
					<triangle v1="1365" v2="1366" v3="1367" />
					<triangle v1="1368" v2="1369" v3="1370" />
					<triangle v1="1371" v2="1372" v3="1373" />
					<triangle v1="1374" v2="1375" v3="1376" />
					<triangle v1="1377" v2="1378" v3="1379" />
					<triangle v1="1380" v2="1381" v3="1382" />
					<triangle v1="1383" v2="1384" v3="1385" />
					<triangle v1="1386" v2="1387" v3="1388" />
					<triangle v1="1389" v2="1390" v3="1391" />
					<triangle v1="1392" v2="1393" v3="1394" />
					<triangle v1="1395" v2="1396" v3="1397" />
					<triangle v1="1398" v2="1399" v3="1400" />
					<triangle v1="1401" v2="1402" v3="1403" />
					<triangle v1="1404" v2="1405" v3="1406" />
					<triangle v1="1407" v2="1408" v3="1409" />
					<triangle v1="1410" v2="1411" v3="1412" />
					<triangle v1="1413" v2="1414" v3="1415" />
					<triangle v1="1416" v2="1417" v3="1418" />
					<triangle v1="1419" v2="1420" v3="1421" />
					<triangle v1="1422" v2="1423" v3="1424" />
					<triangle v1="1425" v2="1426" v3="1427" />
					<triangle v1="1428" v2="1429" v3="1430" />
					<triangle v1="1431" v2="1432" v3="1433" />
					<triangle v1="1434" v2="1435" v3="1436" />
					<triangle v1="1437" v2="1438" v3="1439" />
					<triangle v1="1440" v2="1441" v3="1442" />
					<triangle v1="1443" v2="1444" v3="1445" />
					<triangle v1="1446" v2="1447" v3="1448" />
					<triangle v1="1449" v2="1450" v3="1451" />
					<triangle v1="1452" v2="1453" v3="1454" />
					<triangle v1="1455" v2="1456" v3="1457" />
					<triangle v1="1458" v2="1459" v3="1460" />
					<triangle v1="1461" v2="1462" v3="1463" />
					<triangle v1="1464" v2="1465" v3="1466" />
					<triangle v1="1467" v2="1468" v3="1469" />
					<triangle v1="1470" v2="1471" v3="1472" />
					<triangle v1="1473" v2="1474" v3="1475" />
					<triangle v1="1476" v2="1477" v3="1478" />
					<triangle v1="1479" v2="1480" v3="1481" />
					<triangle v1="1482" v2="1483" v3="1484" />
					<triangle v1="1485" v2="1486" v3="1487" />
					<triangle v1="1488" v2="1489" v3="1490" />
					<triangle v1="1491" v2="1492" v3="1493" />
					<triangle v1="1494" v2="1495" v3="1496" />
					<triangle v1="1497" v2="1498" v3="1499" />
					<triangle v1="1500" v2="1501" v3="1502" />
					<triangle v1="1503" v2="1504" v3="1505" />
					<triangle v1="1506" v2="1507" v3="1508" />
					<triangle v1="1509" v2="1510" v3="1511" />
					<triangle v1="1512" v2="1513" v3="1514" />
					<triangle v1="1515" v2="1516" v3="1517" />
					<triangle v1="1518" v2="1519" v3="1520" />
					<triangle v1="1521" v2="1522" v3="1523" />
					<triangle v1="1524" v2="1525" v3="1526" />
					<triangle v1="1527" v2="1528" v3="1529" />
					<triangle v1="1530" v2="1531" v3="1532" />
					<triangle v1="1533" v2="1534" v3="1535" />
					<triangle v1="1536" v2="1537" v3="1538" />
					<triangle v1="1539" v2="1540" v3="1541" />
					<triangle v1="1542" v2="1543" v3="1544" />
					<triangle v1="1545" v2="1546" v3="1547" />
					<triangle v1="1548" v2="1549" v3="1550" />
					<triangle v1="1551" v2="1552" v3="1553" />
					<triangle v1="1554" v2="1555" v3="1556" />
					<triangle v1="1557" v2="1558" v3="1559" />
					<triangle v1="1560" v2="1561" v3="1562" />
					<triangle v1="1563" v2="1564" v3="1565" />
					<triangle v1="1566" v2="1567" v3="1568" />
					<triangle v1="1569" v2="1570" v3="1571" />
					<triangle v1="1572" v2="1573" v3="1574" />
					<triangle v1="1575" v2="1576" v3="1577" />
					<triangle v1="1578" v2="1579" v3="1580" />
					<triangle v1="1581" v2="1582" v3="1583" />
					<triangle v1="1584" v2="1585" v3="1586" />
					<triangle v1="1587" v2="1588" v3="1589" />
					<triangle v1="1590" v2="1591" v3="1592" />
					<triangle v1="1593" v2="1594" v3="1595" />
					<triangle v1="1596" v2="1597" v3="1598" />
					<triangle v1="1599" v2="1600" v3="1601" />
					<triangle v1="1602" v2="1603" v3="1604" />
					<triangle v1="1605" v2="1606" v3="1607" />
					<triangle v1="1608" v2="1609" v3="1610" />
					<triangle v1="1611" v2="1612" v3="1613" />
					<triangle v1="1614" v2="1615" v3="1616" />
					<triangle v1="1617" v2="1618" v3="1619" />
					<triangle v1="1620" v2="1621" v3="1622" />
					<triangle v1="1623" v2="1624" v3="1625" />
					<triangle v1="1626" v2="1627" v3="1628" />
					<triangle v1="1629" v2="1630" v3="1631" />
					<triangle v1="1632" v2="1633" v3="1634" />
					<triangle v1="1635" v2="1636" v3="1637" />
					<triangle v1="1638" v2="1639" v3="1640" />
					<triangle v1="1641" v2="1642" v3="1643" />
					<triangle v1="1644" v2="1645" v3="1646" />
					<triangle v1="1647" v2="1648" v3="1649" />
					<triangle v1="1650" v2="1651" v3="1652" />
					<triangle v1="1653" v2="1654" v3="1655" />
					<triangle v1="1656" v2="1657" v3="1658" />
					<triangle v1="1659" v2="1660" v3="1661" />
					<triangle v1="1662" v2="1663" v3="1664" />
					<triangle v1="1665" v2="1666" v3="1667" />
					<triangle v1="1668" v2="1669" v3="1670" />
					<triangle v1="1671" v2="1672" v3="1673" />
					<triangle v1="1674" v2="1675" v3="1676" />
					<triangle v1="1677" v2="1678" v3="1679" />
					<triangle v1="1680" v2="1681" v3="1682" />
					<triangle v1="1683" v2="1684" v3="1685" />
					<triangle v1="1686" v2="1687" v3="1688" />
					<triangle v1="1689" v2="1690" v3="1691" />
					<triangle v1="1692" v2="1693" v3="1694" />
					<triangle v1="1695" v2="1696" v3="1697" />
					<triangle v1="1698" v2="1699" v3="1700" />
					<triangle v1="1701" v2="1702" v3="1703" />
					<triangle v1="1704" v2="1705" v3="1706" />
					<triangle v1="1707" v2="1708" v3="1709" />
					<triangle v1="1710" v2="1711" v3="1712" />
					<triangle v1="1713" v2="1714" v3="1715" />
					<triangle v1="1716" v2="1717" v3="1718" />
					<triangle v1="1719" v2="1720" v3="1721" />
					<triangle v1="1722" v2="1723" v3="1724" />
					<triangle v1="1725" v2="1726" v3="1727" />
					<triangle v1="1728" v2="1729" v3="1730" />
					<triangle v1="1731" v2="1732" v3="1733" />
					<triangle v1="1734" v2="1735" v3="1736" />
					<triangle v1="1737" v2="1738" v3="1739" />
					<triangle v1="1740" v2="1741" v3="1742" />
					<triangle v1="1743" v2="1744" v3="1745" />
					<triangle v1="1746" v2="1747" v3="1748" />
					<triangle v1="1749" v2="1750" v3="1751" />
					<triangle v1="1752" v2="1753" v3="1754" />
					<triangle v1="1755" v2="1756" v3="1757" />
					<triangle v1="1758" v2="1759" v3="1760" />
					<triangle v1="1761" v2="1762" v3="1763" />
					<triangle v1="1764" v2="1765" v3="1766" />
					<triangle v1="1767" v2="1768" v3="1769" />
					<triangle v1="1770" v2="1771" v3="1772" />
					<triangle v1="1773" v2="1774" v3="1775" />
					<triangle v1="1776" v2="1777" v3="1778" />
					<triangle v1="1779" v2="1780" v3="1781" />
					<triangle v1="1782" v2="1783" v3="1784" />
					<triangle v1="1785" v2="1786" v3="1787" />
					<triangle v1="1788" v2="1789" v3="1790" />
					<triangle v1="1791" v2="1792" v3="1793" />
					<triangle v1="1794" v2="1795" v3="1796" />
					<triangle v1="1797" v2="1798" v3="1799" />
					<triangle v1="1800" v2="1801" v3="1802" />
					<triangle v1="1803" v2="1804" v3="1805" />
					<triangle v1="1806" v2="1807" v3="1808" />
					<triangle v1="1809" v2="1810" v3="1811" />
					<triangle v1="1812" v2="1813" v3="1814" />
					<triangle v1="1815" v2="1816" v3="1817" />
					<triangle v1="1818" v2="1819" v3="1820" />
					<triangle v1="1821" v2="1822" v3="1823" />
					<triangle v1="1824" v2="1825" v3="1826" />
					<triangle v1="1827" v2="1828" v3="1829" />
					<triangle v1="1830" v2="1831" v3="1832" />
					<triangle v1="1833" v2="1834" v3="1835" />
					<triangle v1="1836" v2="1837" v3="1838" />
					<triangle v1="1839" v2="1840" v3="1841" />
					<triangle v1="1842" v2="1843" v3="1844" />
					<triangle v1="1845" v2="1846" v3="1847" />
					<triangle v1="1848" v2="1849" v3="1850" />
					<triangle v1="1851" v2="1852" v3="1853" />
					<triangle v1="1854" v2="1855" v3="1856" />
					<triangle v1="1857" v2="1858" v3="1859" />
					<triangle v1="1860" v2="1861" v3="1862" />
					<triangle v1="1863" v2="1864" v3="1865" />
					<triangle v1="1866" v2="1867" v3="1868" />
					<triangle v1="1869" v2="1870" v3="1871" />
					<triangle v1="1872" v2="1873" v3="1874" />
					<triangle v1="1875" v2="1876" v3="1877" />
					<triangle v1="1878" v2="1879" v3="1880" />
					<triangle v1="1881" v2="1882" v3="1883" />
					<triangle v1="1884" v2="1885" v3="1886" />
					<triangle v1="1887" v2="1888" v3="1889" />
					<triangle v1="1890" v2="1891" v3="1892" />
					<triangle v1="1893" v2="1894" v3="1895" />
					<triangle v1="1896" v2="1897" v3="1898" />
					<triangle v1="1899" v2="1900" v3="1901" />
					<triangle v1="1902" v2="1903" v3="1904" />
					<triangle v1="1905" v2="1906" v3="1907" />
					<triangle v1="1908" v2="1909" v3="1910" />
					<triangle v1="1911" v2="1912" v3="1913" />
					<triangle v1="1914" v2="1915" v3="1916" />
					<triangle v1="1917" v2="1918" v3="1919" />
					<triangle v1="1920" v2="1921" v3="1922" />
					<triangle v1="1923" v2="1924" v3="1925" />
					<triangle v1="1926" v2="1927" v3="1928" />
					<triangle v1="1929" v2="1930" v3="1931" />
					<triangle v1="1932" v2="1933" v3="1934" />
					<triangle v1="1935" v2="1936" v3="1937" />
					<triangle v1="1938" v2="1939" v3="1940" />
					<triangle v1="1941" v2="1942" v3="1943" />
					<triangle v1="1944" v2="1945" v3="1946" />
					<triangle v1="1947" v2="1948" v3="1949" />
					<triangle v1="1950" v2="1951" v3="1952" />
					<triangle v1="1953" v2="1954" v3="1955" />
					<triangle v1="1956" v2="1957" v3="1958" />
					<triangle v1="1959" v2="1960" v3="1961" />
					<triangle v1="1962" v2="1963" v3="1964" />
					<triangle v1="1965" v2="1966" v3="1967" />
					<triangle v1="1968" v2="1969" v3="1970" />
					<triangle v1="1971" v2="1972" v3="1973" />
					<triangle v1="1974" v2="1975" v3="1976" />
					<triangle v1="1977" v2="1978" v3="1979" />
					<triangle v1="1980" v2="1981" v3="1982" />
					<triangle v1="1983" v2="1984" v3="1985" />
					<triangle v1="1986" v2="1987" v3="1988" />
					<triangle v1="1989" v2="1990" v3="1991" />
					<triangle v1="1992" v2="1993" v3="1994" />
					<triangle v1="1995" v2="1996" v3="1997" />
					<triangle v1="1998" v2="1999" v3="2000" />
					<triangle v1="2001" v2="2002" v3="2003" />
					<triangle v1="2004" v2="2005" v3="2006" />
					<triangle v1="2007" v2="2008" v3="2009" />
					<triangle v1="2010" v2="2011" v3="2012" />
					<triangle v1="2013" v2="2014" v3="2015" />
					<triangle v1="2016" v2="2017" v3="2018" />
					<triangle v1="2019" v2="2020" v3="2021" />
					<triangle v1="2022" v2="2023" v3="2024" />
					<triangle v1="2025" v2="2026" v3="2027" />
					<triangle v1="2028" v2="2029" v3="2030" />
					<triangle v1="2031" v2="2032" v3="2033" />
					<triangle v1="2034" v2="2035" v3="2036" />
					<triangle v1="2037" v2="2038" v3="2039" />
					<triangle v1="2040" v2="2041" v3="2042" />
					<triangle v1="2043" v2="2044" v3="2045" />
					<triangle v1="2046" v2="2047" v3="2048" />
					<triangle v1="2049" v2="2050" v3="2051" />
					<triangle v1="2052" v2="2053" v3="2054" />
					<triangle v1="2055" v2="2056" v3="2057" />
					<triangle v1="2058" v2="2059" v3="2060" />
					<triangle v1="2061" v2="2062" v3="2063" />
					<triangle v1="2064" v2="2065" v3="2066" />
					<triangle v1="2067" v2="2068" v3="2069" />
					<triangle v1="2070" v2="2071" v3="2072" />
					<triangle v1="2073" v2="2074" v3="2075" />
					<triangle v1="2076" v2="2077" v3="2078" />
					<triangle v1="2079" v2="2080" v3="2081" />
					<triangle v1="2082" v2="2083" v3="2084" />
					<triangle v1="2085" v2="2086" v3="2087" />
					<triangle v1="2088" v2="2089" v3="2090" />
					<triangle v1="2091" v2="2092" v3="2093" />
					<triangle v1="2094" v2="2095" v3="2096" />
					<triangle v1="2097" v2="2098" v3="2099" />
					<triangle v1="2100" v2="2101" v3="2102" />
					<triangle v1="2103" v2="2104" v3="2105" />
					<triangle v1="2106" v2="2107" v3="2108" />
					<triangle v1="2109" v2="2110" v3="2111" />
					<triangle v1="2112" v2="2113" v3="2114" />
					<triangle v1="2115" v2="2116" v3="2117" />
					<triangle v1="2118" v2="2119" v3="2120" />
					<triangle v1="2121" v2="2122" v3="2123" />
					<triangle v1="2124" v2="2125" v3="2126" />
					<triangle v1="2127" v2="2128" v3="2129" />
					<triangle v1="2130" v2="2131" v3="2132" />
					<triangle v1="2133" v2="2134" v3="2135" />
					<triangle v1="2136" v2="2137" v3="2138" />
					<triangle v1="2139" v2="2140" v3="2141" />
					<triangle v1="2142" v2="2143" v3="2144" />
					<triangle v1="2145" v2="2146" v3="2147" />
					<triangle v1="2148" v2="2149" v3="2150" />
					<triangle v1="2151" v2="2152" v3="2153" />
					<triangle v1="2154" v2="2155" v3="2156" />
					<triangle v1="2157" v2="2158" v3="2159" />
					<triangle v1="2160" v2="2161" v3="2162" />
					<triangle v1="2163" v2="2164" v3="2165" />
					<triangle v1="2166" v2="2167" v3="2168" />
					<triangle v1="2169" v2="2170" v3="2171" />
					<triangle v1="2172" v2="2173" v3="2174" />
					<triangle v1="2175" v2="2176" v3="2177" />
					<triangle v1="2178" v2="2179" v3="2180" />
					<triangle v1="2181" v2="2182" v3="2183" />
					<triangle v1="2184" v2="2185" v3="2186" />
					<triangle v1="2187" v2="2188" v3="2189" />
					<triangle v1="2190" v2="2191" v3="2192" />
					<triangle v1="2193" v2="2194" v3="2195" />
					<triangle v1="2196" v2="2197" v3="2198" />
					<triangle v1="2199" v2="2200" v3="2201" />
					<triangle v1="2202" v2="2203" v3="2204" />
					<triangle v1="2205" v2="2206" v3="2207" />
					<triangle v1="2208" v2="2209" v3="2210" />
					<triangle v1="2211" v2="2212" v3="2213" />
					<triangle v1="2214" v2="2215" v3="2216" />
					<triangle v1="2217" v2="2218" v3="2219" />
					<triangle v1="2220" v2="2221" v3="2222" />
					<triangle v1="2223" v2="2224" v3="2225" />
					<triangle v1="2226" v2="2227" v3="2228" />
					<triangle v1="2229" v2="2230" v3="2231" />
					<triangle v1="2232" v2="2233" v3="2234" />
					<triangle v1="2235" v2="2236" v3="2237" />
					<triangle v1="2238" v2="2239" v3="2240" />
					<triangle v1="2241" v2="2242" v3="2243" />
					<triangle v1="2244" v2="2245" v3="2246" />
					<triangle v1="2247" v2="2248" v3="2249" />
					<triangle v1="2250" v2="2251" v3="2252" />
					<triangle v1="2253" v2="2254" v3="2255" />
					<triangle v1="2256" v2="2257" v3="2258" />
					<triangle v1="2259" v2="2260" v3="2261" />
					<triangle v1="2262" v2="2263" v3="2264" />
					<triangle v1="2265" v2="2266" v3="2267" />
					<triangle v1="2268" v2="2269" v3="2270" />
					<triangle v1="2271" v2="2272" v3="2273" />
					<triangle v1="2274" v2="2275" v3="2276" />
					<triangle v1="2277" v2="2278" v3="2279" />
					<triangle v1="2280" v2="2281" v3="2282" />
					<triangle v1="2283" v2="2284" v3="2285" />
					<triangle v1="2286" v2="2287" v3="2288" />
					<triangle v1="2289" v2="2290" v3="2291" />
					<triangle v1="2292" v2="2293" v3="2294" />
					<triangle v1="2295" v2="2296" v3="2297" />
					<triangle v1="2298" v2="2299" v3="2300" />
					<triangle v1="2301" v2="2302" v3="2303" />
					<triangle v1="2304" v2="2305" v3="2306" />
					<triangle v1="2307" v2="2308" v3="2309" />
					<triangle v1="2310" v2="2311" v3="2312" />
					<triangle v1="2313" v2="2314" v3="2315" />
					<triangle v1="2316" v2="2317" v3="2318" />
					<triangle v1="2319" v2="2320" v3="2321" />
					<triangle v1="2322" v2="2323" v3="2324" />
					<triangle v1="2325" v2="2326" v3="2327" />
					<triangle v1="2328" v2="2329" v3="2330" />
					<triangle v1="2331" v2="2332" v3="2333" />
					<triangle v1="2334" v2="2335" v3="2336" />
					<triangle v1="2337" v2="2338" v3="2339" />
					<triangle v1="2340" v2="2341" v3="2342" />
					<triangle v1="2343" v2="2344" v3="2345" />
					<triangle v1="2346" v2="2347" v3="2348" />
					<triangle v1="2349" v2="2350" v3="2351" />
					<triangle v1="2352" v2="2353" v3="2354" />
					<triangle v1="2355" v2="2356" v3="2357" />
					<triangle v1="2358" v2="2359" v3="2360" />
					<triangle v1="2361" v2="2362" v3="2363" />
					<triangle v1="2364" v2="2365" v3="2366" />
					<triangle v1="2367" v2="2368" v3="2369" />
					<triangle v1="2370" v2="2371" v3="2372" />
					<triangle v1="2373" v2="2374" v3="2375" />
					<triangle v1="2376" v2="2377" v3="2378" />
					<triangle v1="2379" v2="2380" v3="2381" />
					<triangle v1="2382" v2="2383" v3="2384" />
					<triangle v1="2385" v2="2386" v3="2387" />
					<triangle v1="2388" v2="2389" v3="2390" />
					<triangle v1="2391" v2="2392" v3="2393" />
					<triangle v1="2394" v2="2395" v3="2396" />
					<triangle v1="2397" v2="2398" v3="2399" />
					<triangle v1="2400" v2="2401" v3="2402" />
					<triangle v1="2403" v2="2404" v3="2405" />
					<triangle v1="2406" v2="2407" v3="2408" />
					<triangle v1="2409" v2="2410" v3="2411" />
					<triangle v1="2412" v2="2413" v3="2414" />
					<triangle v1="2415" v2="2416" v3="2417" />
					<triangle v1="2418" v2="2419" v3="2420" />
					<triangle v1="2421" v2="2422" v3="2423" />
					<triangle v1="2424" v2="2425" v3="2426" />
					<triangle v1="2427" v2="2428" v3="2429" />
					<triangle v1="2430" v2="2431" v3="2432" />
					<triangle v1="2433" v2="2434" v3="2435" />
					<triangle v1="2436" v2="2437" v3="2438" />
					<triangle v1="2439" v2="2440" v3="2441" />
					<triangle v1="2442" v2="2443" v3="2444" />
					<triangle v1="2445" v2="2446" v3="2447" />
					<triangle v1="2448" v2="2449" v3="2450" />
					<triangle v1="2451" v2="2452" v3="2453" />
					<triangle v1="2454" v2="2455" v3="2456" />
					<triangle v1="2457" v2="2458" v3="2459" />
					<triangle v1="2460" v2="2461" v3="2462" />
					<triangle v1="2463" v2="2464" v3="2465" />
					<triangle v1="2466" v2="2467" v3="2468" />
					<triangle v1="2469" v2="2470" v3="2471" />
					<triangle v1="2472" v2="2473" v3="2474" />
					<triangle v1="2475" v2="2476" v3="2477" />
					<triangle v1="2478" v2="2479" v3="2480" />
					<triangle v1="2481" v2="2482" v3="2483" />
					<triangle v1="2484" v2="2485" v3="2486" />
					<triangle v1="2487" v2="2488" v3="2489" />
					<triangle v1="2490" v2="2491" v3="2492" />
					<triangle v1="2493" v2="2494" v3="2495" />
					<triangle v1="2496" v2="2497" v3="2498" />
					<triangle v1="2499" v2="2500" v3="2501" />
					<triangle v1="2502" v2="2503" v3="2504" />
					<triangle v1="2505" v2="2506" v3="2507" />
					<triangle v1="2508" v2="2509" v3="2510" />
					<triangle v1="2511" v2="2512" v3="2513" />
					<triangle v1="2514" v2="2515" v3="2516" />
					<triangle v1="2517" v2="2518" v3="2519" />
					<triangle v1="2520" v2="2521" v3="2522" />
					<triangle v1="2523" v2="2524" v3="2525" />
					<triangle v1="2526" v2="2527" v3="2528" />
					<triangle v1="2529" v2="2530" v3="2531" />
					<triangle v1="2532" v2="2533" v3="2534" />
					<triangle v1="2535" v2="2536" v3="2537" />
					<triangle v1="2538" v2="2539" v3="2540" />
					<triangle v1="2541" v2="2542" v3="2543" />
					<triangle v1="2544" v2="2545" v3="2546" />
					<triangle v1="2547" v2="2548" v3="2549" />
					<triangle v1="2550" v2="2551" v3="2552" />
					<triangle v1="2553" v2="2554" v3="2555" />
					<triangle v1="2556" v2="2557" v3="2558" />
					<triangle v1="2559" v2="2560" v3="2561" />
					<triangle v1="2562" v2="2563" v3="2564" />
					<triangle v1="2565" v2="2566" v3="2567" />
					<triangle v1="2568" v2="2569" v3="2570" />
					<triangle v1="2571" v2="2572" v3="2573" />
					<triangle v1="2574" v2="2575" v3="2576" />
					<triangle v1="2577" v2="2578" v3="2579" />
					<triangle v1="2580" v2="2581" v3="2582" />
					<triangle v1="2583" v2="2584" v3="2585" />
					<triangle v1="2586" v2="2587" v3="2588" />
					<triangle v1="2589" v2="2590" v3="2591" />
					<triangle v1="2592" v2="2593" v3="2594" />
					<triangle v1="2595" v2="2596" v3="2597" />
					<triangle v1="2598" v2="2599" v3="2600" />
					<triangle v1="2601" v2="2602" v3="2603" />
					<triangle v1="2604" v2="2605" v3="2606" />
					<triangle v1="2607" v2="2608" v3="2609" />
					<triangle v1="2610" v2="2611" v3="2612" />
					<triangle v1="2613" v2="2614" v3="2615" />
					<triangle v1="2616" v2="2617" v3="2618" />
					<triangle v1="2619" v2="2620" v3="2621" />
					<triangle v1="2622" v2="2623" v3="2624" />
					<triangle v1="2625" v2="2626" v3="2627" />
					<triangle v1="2628" v2="2629" v3="2630" />
					<triangle v1="2631" v2="2632" v3="2633" />
					<triangle v1="2634" v2="2635" v3="2636" />
					<triangle v1="2637" v2="2638" v3="2639" />
					<triangle v1="2640" v2="2641" v3="2642" />
					<triangle v1="2643" v2="2644" v3="2645" />
					<triangle v1="2646" v2="2647" v3="2648" />
					<triangle v1="2649" v2="2650" v3="2651" />
					<triangle v1="2652" v2="2653" v3="2654" />
					<triangle v1="2655" v2="2656" v3="2657" />
					<triangle v1="2658" v2="2659" v3="2660" />
					<triangle v1="2661" v2="2662" v3="2663" />
					<triangle v1="2664" v2="2665" v3="2666" />
					<triangle v1="2667" v2="2668" v3="2669" />
					<triangle v1="2670" v2="2671" v3="2672" />
					<triangle v1="2673" v2="2674" v3="2675" />
					<triangle v1="2676" v2="2677" v3="2678" />
					<triangle v1="2679" v2="2680" v3="2681" />
					<triangle v1="2682" v2="2683" v3="2684" />
					<triangle v1="2685" v2="2686" v3="2687" />
					<triangle v1="2688" v2="2689" v3="2690" />
					<triangle v1="2691" v2="2692" v3="2693" />
					<triangle v1="2694" v2="2695" v3="2696" />
					<triangle v1="2697" v2="2698" v3="2699" />
					<triangle v1="2700" v2="2701" v3="2702" />
					<triangle v1="2703" v2="2704" v3="2705" />
					<triangle v1="2706" v2="2707" v3="2708" />
					<triangle v1="2709" v2="2710" v3="2711" />
					<triangle v1="2712" v2="2713" v3="2714" />
					<triangle v1="2715" v2="2716" v3="2717" />
					<triangle v1="2718" v2="2719" v3="2720" />
					<triangle v1="2721" v2="2722" v3="2723" />
					<triangle v1="2724" v2="2725" v3="2726" />
					<triangle v1="2727" v2="2728" v3="2729" />
					<triangle v1="2730" v2="2731" v3="2732" />
					<triangle v1="2733" v2="2734" v3="2735" />
					<triangle v1="2736" v2="2737" v3="2738" />
					<triangle v1="2739" v2="2740" v3="2741" />
					<triangle v1="2742" v2="2743" v3="2744" />
					<triangle v1="2745" v2="2746" v3="2747" />
					<triangle v1="2748" v2="2749" v3="2750" />
					<triangle v1="2751" v2="2752" v3="2753" />
					<triangle v1="2754" v2="2755" v3="2756" />
					<triangle v1="2757" v2="2758" v3="2759" />
					<triangle v1="2760" v2="2761" v3="2762" />
					<triangle v1="2763" v2="2764" v3="2765" />
					<triangle v1="2766" v2="2767" v3="2768" />
					<triangle v1="2769" v2="2770" v3="2771" />
					<triangle v1="2772" v2="2773" v3="2774" />
					<triangle v1="2775" v2="2776" v3="2777" />
					<triangle v1="2778" v2="2779" v3="2780" />
					<triangle v1="2781" v2="2782" v3="2783" />
					<triangle v1="2784" v2="2785" v3="2786" />
					<triangle v1="2787" v2="2788" v3="2789" />
					<triangle v1="2790" v2="2791" v3="2792" />
					<triangle v1="2793" v2="2794" v3="2795" />
					<triangle v1="2796" v2="2797" v3="2798" />
					<triangle v1="2799" v2="2800" v3="2801" />
					<triangle v1="2802" v2="2803" v3="2804" />
					<triangle v1="2805" v2="2806" v3="2807" />
					<triangle v1="2808" v2="2809" v3="2810" />
					<triangle v1="2811" v2="2812" v3="2813" />
					<triangle v1="2814" v2="2815" v3="2816" />
					<triangle v1="2817" v2="2818" v3="2819" />
					<triangle v1="2820" v2="2821" v3="2822" />
					<triangle v1="2823" v2="2824" v3="2825" />
					<triangle v1="2826" v2="2827" v3="2828" />
					<triangle v1="2829" v2="2830" v3="2831" />
					<triangle v1="2832" v2="2833" v3="2834" />
					<triangle v1="2835" v2="2836" v3="2837" />
					<triangle v1="2838" v2="2839" v3="2840" />
					<triangle v1="2841" v2="2842" v3="2843" />
					<triangle v1="2844" v2="2845" v3="2846" />
					<triangle v1="2847" v2="2848" v3="2849" />
					<triangle v1="2850" v2="2851" v3="2852" />
					<triangle v1="2853" v2="2854" v3="2855" />
				</triangles>
			</mesh>
		</object>
		<object id="5" name="Thincert Centring Holder v3.stl(4)" type="model">
			<metadatagroup>
				<metadata name="cura:extruder_nr">0</metadata>
			</metadatagroup>
			<mesh>
				<vertices>
					<vertex x="3.55599976" y="2.25" z="12.0877228" />
					<vertex x="2.38999939" y="2.25" z="12.3797226" />
					<vertex x="3.55599976" y="-2.25" z="12.0877228" />
					<vertex x="2.38999939" y="-2.25" z="12.3797226" />
					<vertex x="3.55599976" y="-2.25" z="12.0877228" />
					<vertex x="2.38999939" y="2.25" z="12.3797226" />
					<vertex x="3.55599976" y="2.25" z="12.0877228" />
					<vertex x="4.68800354" y="-2.25" z="11.6827164" />
					<vertex x="4.68800354" y="2.25" z="11.6827164" />
					<vertex x="5.77500153" y="-0.75" z="11.1687164" />
					<vertex x="5.00200653" y="-0.75" z="11.5342407" />
					<vertex x="7.8500061" y="-0.75" z="15.0507202" />
					<vertex x="9.25200653" y="-0.75" z="14.2107239" />
					<vertex x="6.80599976" y="-0.75" z="10.5507202" />
					<vertex x="7.8500061" y="-0.75" z="15.0507202" />
					<vertex x="10.564003" y="-0.75" z="13.2377167" />
					<vertex x="6.80599976" y="-0.75" z="10.5507202" />
					<vertex x="9.25200653" y="-0.75" z="14.2107239" />
					<vertex x="-12.1825104" y="-2.25" z="-0.893615723" />
					<vertex x="-11.2529984" y="-2.25" z="0.364723206" />
					<vertex x="-17.5649948" y="-2.25" z="2.09471893" />
					<vertex x="3.55599976" y="-2.25" z="12.0877228" />
					<vertex x="4.68800354" y="-2.25" z="11.6827164" />
					<vertex x="3.55599976" y="2.25" z="12.0877228" />
					<vertex x="5.77500153" y="-0.75" z="11.1687164" />
					<vertex x="7.8500061" y="-0.75" z="15.0507202" />
					<vertex x="6.80599976" y="-0.75" z="10.5507202" />
					<vertex x="-16.8899994" y="-2.25" z="5.48872375" />
					<vertex x="-10.3959961" y="-2.25" z="4.67072296" />
					<vertex x="-16.3059998" y="-2.25" z="7.11872101" />
					<vertex x="10.564003" y="-0.75" z="13.2377167" />
					<vertex x="9.25200653" y="-0.75" z="14.2107239" />
					<vertex x="9.25200653" y="2.25" z="14.2107239" />
					<vertex x="10.564003" y="-0.75" z="13.2377167" />
					<vertex x="9.25200653" y="2.25" z="14.2107239" />
					<vertex x="10.564003" y="2.25" z="13.2377167" />
					<vertex x="9.25200653" y="-0.75" z="14.2107239" />
					<vertex x="7.8500061" y="-0.75" z="15.0507202" />
					<vertex x="7.8500061" y="2.25" z="15.0507202" />
					<vertex x="9.25200653" y="-0.75" z="14.2107239" />
					<vertex x="7.8500061" y="2.25" z="15.0507202" />
					<vertex x="9.25200653" y="2.25" z="14.2107239" />
					<vertex x="7.8500061" y="-0.75" z="15.0507202" />
					<vertex x="6.3730011" y="-0.75" z="15.7497177" />
					<vertex x="6.3730011" y="2.25" z="15.7497177" />
					<vertex x="7.8500061" y="-0.75" z="15.0507202" />
					<vertex x="6.3730011" y="2.25" z="15.7497177" />
					<vertex x="7.8500061" y="2.25" z="15.0507202" />
					<vertex x="5.00200653" y="2.25" z="16.2396774" />
					<vertex x="6.3730011" y="2.25" z="15.7497177" />
					<vertex x="6.3730011" y="-0.75" z="15.7497177" />
					<vertex x="5.77500153" y="2.25" z="11.1687164" />
					<vertex x="5.00200653" y="-0.75" z="11.5342407" />
					<vertex x="5.77500153" y="-0.75" z="11.1687164" />
					<vertex x="5.77500153" y="2.25" z="11.1687164" />
					<vertex x="4.68800354" y="2.25" z="11.6827164" />
					<vertex x="5.00200653" y="-0.75" z="11.5342407" />
					<vertex x="4.68800354" y="2.25" z="11.6827164" />
					<vertex x="4.68800354" y="-2.25" z="11.6827164" />
					<vertex x="5.00200653" y="-0.75" z="11.5342407" />
					<vertex x="11.1970062" y="-2.25" z="-13.2792816" />
					<vertex x="11.1970062" y="2.25" z="-13.2792816" />
					<vertex x="12.1423416" y="-2.25" z="-12.4216232" />
					<vertex x="12.1423416" y="2.25" z="-12.4216232" />
					<vertex x="12.1423416" y="-2.25" z="-12.4216232" />
					<vertex x="11.1970062" y="2.25" z="-13.2792816" />
					<vertex x="-10.185997" y="2.25" z="7.17072296" />
					<vertex x="-9.46899414" y="2.25" z="8.1357193" />
					<vertex x="-9.35599518" y="2.25" z="6.61672211" />
					<vertex x="-9.92399597" y="2.25" z="5.66871643" />
					<vertex x="-10.8039932" y="2.25" z="6.1397171" />
					<vertex x="-9.35599518" y="2.25" z="6.61672211" />
					<vertex x="5.00200653" y="-2.25" z="11.5342407" />
					<vertex x="5.00200653" y="-0.75" z="11.5342407" />
					<vertex x="4.68800354" y="-2.25" z="11.6827164" />
					<vertex x="-10.3959961" y="2.25" z="4.67072296" />
					<vertex x="-11.3179932" y="2.25" z="5.05271912" />
					<vertex x="-9.92399597" y="2.25" z="5.66871643" />
					<vertex x="-10.7679977" y="2.25" z="3.63072205" />
					<vertex x="-11.7229996" y="2.25" z="3.92072296" />
					<vertex x="-10.3959961" y="2.25" z="4.67072296" />
					<vertex x="-12.1909943" y="2.25" z="1.5657196" />
					<vertex x="-12.0149994" y="2.25" z="2.7547226" />
					<vertex x="-11.0359955" y="2.25" z="2.5597229" />
					<vertex x="6.80599976" y="-0.75" z="10.5507202" />
					<vertex x="6.80599976" y="2.25" z="10.5507202" />
					<vertex x="5.77500153" y="2.25" z="11.1687164" />
					<vertex x="6.80599976" y="-0.75" z="10.5507202" />
					<vertex x="5.77500153" y="2.25" z="11.1687164" />
					<vertex x="5.77500153" y="-0.75" z="11.1687164" />
					<vertex x="-11.197998" y="2.25" z="1.46772003" />
					<vertex x="-11.2529984" y="2.25" z="0.364723206" />
					<vertex x="-12.1909943" y="2.25" z="1.5657196" />
					<vertex x="-10.185997" y="2.25" z="7.17072296" />
					<vertex x="-9.35599518" y="2.25" z="6.61672211" />
					<vertex x="-10.8039932" y="2.25" z="6.1397171" />
					<vertex x="6.80599976" y="-0.75" z="10.5507202" />
					<vertex x="10.564003" y="-0.75" z="13.2377167" />
					<vertex x="7.77100372" y="-0.75" z="9.83371735" />
					<vertex x="-12.25" y="2.25" z="0.364723206" />
					<vertex x="-12.1909943" y="2.25" z="1.5657196" />
					<vertex x="-11.2529984" y="2.25" z="0.364723206" />
					<vertex x="6.80599976" y="2.25" z="10.5507202" />
					<vertex x="6.80599976" y="-0.75" z="10.5507202" />
					<vertex x="7.77100372" y="2.25" z="9.83371735" />
					<vertex x="7.77100372" y="-0.75" z="9.83371735" />
					<vertex x="7.77100372" y="2.25" z="9.83371735" />
					<vertex x="6.80599976" y="-0.75" z="10.5507202" />
					<vertex x="4.30599976" y="-2.25" z="-10.0312805" />
					<vertex x="6.75400543" y="-2.25" z="-15.9412766" />
					<vertex x="5.30400085" y="-2.25" z="-9.5592804" />
					<vertex x="7.77100372" y="-0.75" z="9.83371735" />
					<vertex x="10.564003" y="-0.75" z="13.2377167" />
					<vertex x="8.66200256" y="-0.75" z="9.02671814" />
					<vertex x="-11.7229996" y="2.25" z="3.92072296" />
					<vertex x="-10.7679977" y="2.25" z="3.63072205" />
					<vertex x="-12.0149994" y="2.25" z="2.7547226" />
					<vertex x="-11.3179932" y="2.25" z="5.05271912" />
					<vertex x="-10.3959961" y="2.25" z="4.67072296" />
					<vertex x="-11.7229996" y="2.25" z="3.92072296" />
					<vertex x="-11.0359955" y="2.25" z="2.5597229" />
					<vertex x="-12.0149994" y="2.25" z="2.7547226" />
					<vertex x="-10.7679977" y="2.25" z="3.63072205" />
					<vertex x="-10.8039932" y="2.25" z="6.1397171" />
					<vertex x="-9.92399597" y="2.25" z="5.66871643" />
					<vertex x="-11.3179932" y="2.25" z="5.05271912" />
					<vertex x="-11.0359955" y="2.25" z="2.5597229" />
					<vertex x="-11.197998" y="2.25" z="1.46772003" />
					<vertex x="-12.1909943" y="2.25" z="1.5657196" />
					<vertex x="8.66200256" y="-0.75" z="9.02671814" />
					<vertex x="8.66200256" y="2.25" z="9.02671814" />
					<vertex x="7.77100372" y="-0.75" z="9.83371735" />
					<vertex x="7.77100372" y="-0.75" z="9.83371735" />
					<vertex x="8.66200256" y="2.25" z="9.02671814" />
					<vertex x="7.77100372" y="2.25" z="9.83371735" />
					<vertex x="8.66200256" y="2.25" z="9.02671814" />
					<vertex x="8.66200256" y="-0.75" z="9.02671814" />
					<vertex x="9.46900177" y="2.25" z="8.1357193" />
					<vertex x="9.46900177" y="-0.75" z="8.1357193" />
					<vertex x="9.46900177" y="2.25" z="8.1357193" />
					<vertex x="8.66200256" y="-0.75" z="9.02671814" />
					<vertex x="7.17021942" y="-2.25" z="-9.55066681" />
					<vertex x="7.77100372" y="-2.25" z="-9.10427856" />
					<vertex x="7.13899994" y="-2.25" z="-8.33328247" />
					<vertex x="7.77100372" y="-2.25" z="-9.10427856" />
					<vertex x="8.66200256" y="-2.25" z="-8.29727936" />
					<vertex x="7.13899994" y="-2.25" z="-8.33328247" />
					<vertex x="7.95700073" y="-2.25" z="-7.59227753" />
					<vertex x="7.13899994" y="-2.25" z="-8.33328247" />
					<vertex x="8.66200256" y="-2.25" z="-8.29727936" />
					<vertex x="9.46900177" y="-0.75" z="8.1357193" />
					<vertex x="10.1860046" y="-0.75" z="7.17072296" />
					<vertex x="9.46900177" y="2.25" z="8.1357193" />
					<vertex x="10.1860046" y="2.25" z="7.17072296" />
					<vertex x="9.46900177" y="2.25" z="8.1357193" />
					<vertex x="10.1860046" y="-0.75" z="7.17072296" />
					<vertex x="8.69800568" y="-2.25" z="-6.77427673" />
					<vertex x="7.95700073" y="-2.25" z="-7.59227753" />
					<vertex x="8.66200256" y="-2.25" z="-8.29727936" />
					<vertex x="8.66200256" y="-2.25" z="-8.29727936" />
					<vertex x="9.46900177" y="-2.25" z="-7.40628052" />
					<vertex x="8.69800568" y="-2.25" z="-6.77427673" />
					<vertex x="-5.30399323" y="2.25" z="10.2887192" />
					<vertex x="-4.68799591" y="2.25" z="11.6827164" />
					<vertex x="-4.30599976" y="2.25" z="10.7607193" />
					<vertex x="-4.68799591" y="2.25" z="11.6827164" />
					<vertex x="-3.55599976" y="2.25" z="12.0877228" />
					<vertex x="-4.30599976" y="2.25" z="10.7607193" />
					<vertex x="7.95700073" y="2.25" z="8.32172394" />
					<vertex x="8.69800568" y="-2.25" z="7.50372314" />
					<vertex x="7.95700073" y="-2.25" z="8.32172394" />
					<vertex x="9.35600281" y="-2.25" z="-5.88728333" />
					<vertex x="8.69800568" y="-2.25" z="-6.77427673" />
					<vertex x="9.46900177" y="-2.25" z="-7.40628052" />
					<vertex x="9.46900177" y="-2.25" z="-7.40628052" />
					<vertex x="10.1860046" y="-2.25" z="-6.44127655" />
					<vertex x="9.35600281" y="-2.25" z="-5.88728333" />
					<vertex x="-6.2519989" y="2.25" z="9.72071838" />
					<vertex x="-5.7749939" y="2.25" z="11.1687164" />
					<vertex x="-5.30399323" y="2.25" z="10.2887192" />
					<vertex x="7.95700073" y="2.25" z="8.32172394" />
					<vertex x="7.95700073" y="-2.25" z="8.32172394" />
					<vertex x="7.13899994" y="-2.25" z="9.06272125" />
					<vertex x="7.95700073" y="2.25" z="8.32172394" />
					<vertex x="7.13899994" y="-2.25" z="9.06272125" />
					<vertex x="7.13899994" y="2.25" z="9.06272125" />
					<vertex x="-8.66199493" y="2.25" z="9.02671814" />
					<vertex x="-7.77099609" y="2.25" z="9.83371735" />
					<vertex x="-7.13899994" y="2.25" z="9.06272125" />
					<vertex x="10.1860046" y="-2.25" z="-6.44127655" />
					<vertex x="10.8040009" y="-2.25" z="-5.41027832" />
					<vertex x="9.35600281" y="-2.25" z="-5.88728333" />
					<vertex x="9.9240036" y="-2.25" z="-4.93927765" />
					<vertex x="9.35600281" y="-2.25" z="-5.88728333" />
					<vertex x="10.8040009" y="-2.25" z="-5.41027832" />
					<vertex x="7.13899994" y="2.25" z="9.06272125" />
					<vertex x="7.13899994" y="-2.25" z="9.06272125" />
					<vertex x="6.25200653" y="-2.25" z="9.72071838" />
					<vertex x="7.13899994" y="2.25" z="9.06272125" />
					<vertex x="6.25200653" y="-2.25" z="9.72071838" />
					<vertex x="6.25200653" y="2.25" z="9.72071838" />
					<vertex x="-9.46899414" y="2.25" z="8.1357193" />
					<vertex x="-8.66199493" y="2.25" z="9.02671814" />
					<vertex x="-8.69799805" y="2.25" z="7.50372314" />
					<vertex x="-4.68799591" y="2.25" z="11.6827164" />
					<vertex x="-5.30399323" y="2.25" z="10.2887192" />
					<vertex x="-5.7749939" y="2.25" z="11.1687164" />
					<vertex x="10.8040009" y="-2.25" z="-5.41027832" />
					<vertex x="11.3180008" y="-2.25" z="-4.32328033" />
					<vertex x="9.9240036" y="-2.25" z="-4.93927765" />
					<vertex x="10.3960037" y="-2.25" z="-3.94127655" />
					<vertex x="9.9240036" y="-2.25" z="-4.93927765" />
					<vertex x="11.3180008" y="-2.25" z="-4.32328033" />
					<vertex x="11.3180008" y="-2.25" z="-4.32328033" />
					<vertex x="11.7229996" y="-2.25" z="-3.19127655" />
					<vertex x="10.3960037" y="-2.25" z="-3.94127655" />
					<vertex x="10.7680054" y="-2.25" z="-2.90128326" />
					<vertex x="10.3960037" y="-2.25" z="-3.94127655" />
					<vertex x="11.7229996" y="-2.25" z="-3.19127655" />
					<vertex x="-7.95700073" y="2.25" z="8.32172394" />
					<vertex x="-8.69799805" y="2.25" z="7.50372314" />
					<vertex x="-8.66199493" y="2.25" z="9.02671814" />
					<vertex x="-7.13899994" y="2.25" z="9.06272125" />
					<vertex x="-7.95700073" y="2.25" z="8.32172394" />
					<vertex x="-8.66199493" y="2.25" z="9.02671814" />
					<vertex x="-6.2519989" y="2.25" z="9.72071838" />
					<vertex x="-7.13899994" y="2.25" z="9.06272125" />
					<vertex x="-7.77099609" y="2.25" z="9.83371735" />
					<vertex x="-7.77099609" y="2.25" z="9.83371735" />
					<vertex x="-6.80599976" y="2.25" z="10.5507202" />
					<vertex x="-6.2519989" y="2.25" z="9.72071838" />
					<vertex x="-5.7749939" y="2.25" z="11.1687164" />
					<vertex x="-6.2519989" y="2.25" z="9.72071838" />
					<vertex x="-6.80599976" y="2.25" z="10.5507202" />
					<vertex x="11.0360031" y="-2.25" z="-1.83027649" />
					<vertex x="10.7680054" y="-2.25" z="-2.90128326" />
					<vertex x="12.0149994" y="-2.25" z="-2.02527618" />
					<vertex x="12.0149994" y="-2.25" z="-2.02527618" />
					<vertex x="12.182518" y="-2.25" z="-0.893615723" />
					<vertex x="11.0360031" y="-2.25" z="-1.83027649" />
					<vertex x="-17.5649948" y="-2.25" z="2.09471893" />
					<vertex x="-17.6499939" y="-2.25" z="0.364723206" />
					<vertex x="-12.1825104" y="-2.25" z="-0.893615723" />
					<vertex x="-17.6499939" y="-2.25" z="0.364723206" />
					<vertex x="-17.5649948" y="-2.25" z="-1.36528015" />
					<vertex x="-12.1825104" y="-2.25" z="-0.893615723" />
					<vertex x="-17.5649948" y="-2.25" z="-1.36528015" />
					<vertex x="-17.310997" y="-2.25" z="-3.07827759" />
					<vertex x="-12.1825104" y="-2.25" z="-0.893615723" />
					<vertex x="-17.1410751" y="-2.25" z="-3.75674438" />
					<vertex x="-12.1825104" y="-2.25" z="-0.893615723" />
					<vertex x="-17.310997" y="-2.25" z="-3.07827759" />
					<vertex x="-13.8460007" y="2.25" z="9.61672211" />
					<vertex x="-14.6749954" y="2.25" z="10.170723" />
					<vertex x="-12.8729935" y="2.25" z="10.9287186" />
					<vertex x="6.25200653" y="-2.25" z="-8.9912796" />
					<vertex x="5.30400085" y="-2.25" z="-9.5592804" />
					<vertex x="7.17021942" y="-2.25" z="-9.55066681" />
					<vertex x="0" y="-2.25" z="-17.2852783" />
					<vertex x="1.73000336" y="-2.25" z="-17.2002792" />
					<vertex x="1.10300446" y="-2.25" z="-10.8332825" />
					<vertex x="-14.685997" y="2.25" z="8.21472168" />
					<vertex x="-15.5659943" y="2.25" z="8.6847229" />
					<vertex x="-13.8460007" y="2.25" z="9.61672211" />
					<vertex x="-13.6439972" y="2.25" z="11.5617218" />
					<vertex x="-12.4799957" y="2.25" z="12.8447189" />
					<vertex x="-12.8729935" y="2.25" z="10.9287186" />
					<vertex x="-11.7749939" y="2.25" z="12.1397171" />
					<vertex x="-12.8729935" y="2.25" z="10.9287186" />
					<vertex x="-12.4799957" y="2.25" z="12.8447189" />
					<vertex x="-10.3959961" y="-2.25" z="4.67072296" />
					<vertex x="-16.8899994" y="-2.25" z="5.48872375" />
					<vertex x="-10.7679977" y="-2.25" z="3.63072205" />
					<vertex x="-16.8899994" y="-2.25" z="5.48872375" />
					<vertex x="-17.310997" y="-2.25" z="3.80771637" />
					<vertex x="-10.7679977" y="-2.25" z="3.63072205" />
					<vertex x="6.25200653" y="2.25" z="9.72071838" />
					<vertex x="6.25200653" y="-2.25" z="9.72071838" />
					<vertex x="5.30400085" y="-2.25" z="10.2887192" />
					<vertex x="6.25200653" y="2.25" z="9.72071838" />
					<vertex x="5.30400085" y="-2.25" z="10.2887192" />
					<vertex x="5.30400085" y="2.25" z="10.2887192" />
					<vertex x="12.0149994" y="-2.25" z="-2.02527618" />
					<vertex x="10.7680054" y="-2.25" z="-2.90128326" />
					<vertex x="11.7229996" y="-2.25" z="-3.19127655" />
					<vertex x="5.30400085" y="2.25" z="10.2887192" />
					<vertex x="5.30400085" y="-2.25" z="10.2887192" />
					<vertex x="4.30599976" y="-2.25" z="10.7607193" />
					<vertex x="5.30400085" y="2.25" z="10.2887192" />
					<vertex x="4.30599976" y="-2.25" z="10.7607193" />
					<vertex x="4.30599976" y="2.25" z="10.7607193" />
					<vertex x="3.26600647" y="-2.25" z="11.1327209" />
					<vertex x="3.26600647" y="2.25" z="11.1327209" />
					<vertex x="4.30599976" y="2.25" z="10.7607193" />
					<vertex x="3.26600647" y="-2.25" z="11.1327209" />
					<vertex x="4.30599976" y="2.25" z="10.7607193" />
					<vertex x="4.30599976" y="-2.25" z="10.7607193" />
					<vertex x="2.19499969" y="-2.25" z="11.4007187" />
					<vertex x="2.19499969" y="2.25" z="11.4007187" />
					<vertex x="3.26600647" y="2.25" z="11.1327209" />
					<vertex x="2.19499969" y="-2.25" z="11.4007187" />
					<vertex x="3.26600647" y="2.25" z="11.1327209" />
					<vertex x="3.26600647" y="-2.25" z="11.1327209" />
					<vertex x="-11.0359955" y="-2.25" z="2.5597229" />
					<vertex x="-10.7679977" y="-2.25" z="3.63072205" />
					<vertex x="-17.310997" y="-2.25" z="3.80771637" />
					<vertex x="-11.197998" y="-2.25" z="1.46772003" />
					<vertex x="-11.0359955" y="-2.25" z="2.5597229" />
					<vertex x="-17.310997" y="-2.25" z="3.80771637" />
					<vertex x="1.10300446" y="-2.25" z="11.5627213" />
					<vertex x="1.10300446" y="2.25" z="11.5627213" />
					<vertex x="2.19499969" y="2.25" z="11.4007187" />
					<vertex x="1.10300446" y="-2.25" z="11.5627213" />
					<vertex x="2.19499969" y="2.25" z="11.4007187" />
					<vertex x="2.19499969" y="-2.25" z="11.4007187" />
					<vertex x="-8.69799805" y="-2.25" z="7.50372314" />
					<vertex x="-7.95700073" y="-2.25" z="8.32172394" />
					<vertex x="-13.6439972" y="-2.25" z="11.5617218" />
					<vertex x="-14.6749954" y="-2.25" z="10.170723" />
					<vertex x="-9.35599518" y="-2.25" z="6.61672211" />
					<vertex x="-13.6439972" y="-2.25" z="11.5617218" />
					<vertex x="-8.69799805" y="-2.25" z="7.50372314" />
					<vertex x="-13.6439972" y="-2.25" z="11.5617218" />
					<vertex x="-9.35599518" y="-2.25" z="6.61672211" />
					<vertex x="-15.5659943" y="-2.25" z="8.6847229" />
					<vertex x="-9.35599518" y="-2.25" z="6.61672211" />
					<vertex x="-14.6749954" y="-2.25" z="10.170723" />
					<vertex x="-8.31999969" y="-2.25" z="-15.2012787" />
					<vertex x="-6.7539978" y="-2.25" z="-15.9412766" />
					<vertex x="-5.30399323" y="-2.25" z="-9.5592804" />
					<vertex x="-12.25" y="-0.75" z="0.364723206" />
					<vertex x="-16.5719986" y="-0.75" z="1.99671936" />
					<vertex x="-12.1909943" y="-0.75" z="1.5657196" />
					<vertex x="-12.25" y="2.25" z="0.364723206" />
					<vertex x="-12.25" y="-0.75" z="0.364723206" />
					<vertex x="-12.1909943" y="-0.75" z="1.5657196" />
					<vertex x="-12.25" y="2.25" z="0.364723206" />
					<vertex x="-12.1909943" y="-0.75" z="1.5657196" />
					<vertex x="-12.1909943" y="2.25" z="1.5657196" />
					<vertex x="-12.1909943" y="-0.75" z="1.5657196" />
					<vertex x="-16.5719986" y="-0.75" z="1.99671936" />
					<vertex x="-12.0149994" y="-0.75" z="2.7547226" />
					<vertex x="-12.0149994" y="-0.75" z="2.7547226" />
					<vertex x="-16.3330002" y="-0.75" z="3.61372375" />
					<vertex x="-11.7229996" y="-0.75" z="3.92072296" />
					<vertex x="-12.1909943" y="-0.75" z="1.5657196" />
					<vertex x="-12.0149994" y="-0.75" z="2.7547226" />
					<vertex x="-12.0149994" y="2.25" z="2.7547226" />
					<vertex x="-12.1909943" y="-0.75" z="1.5657196" />
					<vertex x="-12.0149994" y="2.25" z="2.7547226" />
					<vertex x="-12.1909943" y="2.25" z="1.5657196" />
					<vertex x="-12.0149994" y="-0.75" z="2.7547226" />
					<vertex x="-11.7229996" y="-0.75" z="3.92072296" />
					<vertex x="-11.7229996" y="2.25" z="3.92072296" />
					<vertex x="-12.0149994" y="-0.75" z="2.7547226" />
					<vertex x="-11.7229996" y="2.25" z="3.92072296" />
					<vertex x="-12.0149994" y="2.25" z="2.7547226" />
					<vertex x="-11.7229996" y="-0.75" z="3.92072296" />
					<vertex x="-15.9349976" y="-0.75" z="5.19872284" />
					<vertex x="-11.3179932" y="-0.75" z="5.05271912" />
					<vertex x="-6.2519989" y="-2.25" z="-8.9912796" />
					<vertex x="-7.13899994" y="-2.25" z="-8.33328247" />
					<vertex x="-7.17021179" y="-2.25" z="-9.55066681" />
					<vertex x="-11.7229996" y="-0.75" z="3.92072296" />
					<vertex x="-11.3179932" y="-0.75" z="5.05271912" />
					<vertex x="-11.3179932" y="2.25" z="5.05271912" />
					<vertex x="-11.7229996" y="-0.75" z="3.92072296" />
					<vertex x="-11.3179932" y="2.25" z="5.05271912" />
					<vertex x="-11.7229996" y="2.25" z="3.92072296" />
					<vertex x="-6.2519989" y="-2.25" z="-8.9912796" />
					<vertex x="-7.17021179" y="-2.25" z="-9.55066681" />
					<vertex x="-5.30399323" y="-2.25" z="-9.5592804" />
					<vertex x="-10.8039932" y="2.25" z="6.1397171" />
					<vertex x="-11.3179932" y="-0.75" z="5.05271912" />
					<vertex x="-10.8039932" y="-0.75" z="6.1397171" />
					<vertex x="-11.1969986" y="-2.25" z="-13.2792816" />
					<vertex x="-9.80599976" y="-2.25" z="-14.3102798" />
					<vertex x="-7.17021179" y="-2.25" z="-9.55066681" />
					<vertex x="-9.80599976" y="-2.25" z="-14.3102798" />
					<vertex x="-8.31999969" y="-2.25" z="-15.2012787" />
					<vertex x="-7.17021179" y="-2.25" z="-9.55066681" />
					<vertex x="-5.30399323" y="-2.25" z="-9.5592804" />
					<vertex x="-7.17021179" y="-2.25" z="-9.55066681" />
					<vertex x="-8.31999969" y="-2.25" z="-15.2012787" />
					<vertex x="-10.8039932" y="2.25" z="6.1397171" />
					<vertex x="-11.3179932" y="2.25" z="5.05271912" />
					<vertex x="-11.3179932" y="-0.75" z="5.05271912" />
					<vertex x="-10.185997" y="2.25" z="7.17072296" />
					<vertex x="-10.8039932" y="-0.75" z="6.1397171" />
					<vertex x="-10.185997" y="-0.75" z="7.17072296" />
					<vertex x="0" y="-2.25" z="12.6147232" />
					<vertex x="-1.2009964" y="-2.25" z="12.5557175" />
					<vertex x="0" y="-2.25" z="11.6177216" />
					<vertex x="-1.72999573" y="-2.25" z="-17.2002792" />
					<vertex x="0" y="-2.25" z="-17.2852783" />
					<vertex x="-1.10299683" y="-2.25" z="-10.8332825" />
					<vertex x="-10.185997" y="2.25" z="7.17072296" />
					<vertex x="-10.8039932" y="2.25" z="6.1397171" />
					<vertex x="-10.8039932" y="-0.75" z="6.1397171" />
					<vertex x="-1.10299683" y="-2.25" z="-10.8332825" />
					<vertex x="-2.19499969" y="-2.25" z="-10.6712799" />
					<vertex x="-3.44299316" y="-2.25" z="-16.9462814" />
					<vertex x="-6.7539978" y="-2.25" z="-15.9412766" />
					<vertex x="-5.12400055" y="-2.25" z="-16.5252762" />
					<vertex x="-4.30599976" y="-2.25" z="-10.0312805" />
					<vertex x="-10.185997" y="2.25" z="7.17072296" />
					<vertex x="-9.46899414" y="-0.75" z="8.1357193" />
					<vertex x="-9.46899414" y="2.25" z="8.1357193" />
					<vertex x="-1.2009964" y="-2.25" z="12.5557175" />
					<vertex x="-2.38999939" y="-2.25" z="12.3797226" />
					<vertex x="-2.19499969" y="-2.25" z="11.4007187" />
					<vertex x="-3.26599884" y="-2.25" z="11.1327209" />
					<vertex x="-3.55599976" y="-2.25" z="12.0877228" />
					<vertex x="-4.30599976" y="-2.25" z="10.7607193" />
					<vertex x="-10.185997" y="-0.75" z="7.17072296" />
					<vertex x="-9.46899414" y="-0.75" z="8.1357193" />
					<vertex x="-10.185997" y="2.25" z="7.17072296" />
					<vertex x="-5.30399323" y="-2.25" z="10.2887192" />
					<vertex x="-4.30599976" y="-2.25" z="10.7607193" />
					<vertex x="-5.00299835" y="-2.25" z="11.5337677" />
					<vertex x="-7.95700073" y="2.25" z="8.32172394" />
					<vertex x="-8.69799805" y="-2.25" z="7.50372314" />
					<vertex x="-8.69799805" y="2.25" z="7.50372314" />
					<vertex x="-9.35599518" y="-2.25" z="6.61672211" />
					<vertex x="-9.35599518" y="2.25" z="6.61672211" />
					<vertex x="-8.69799805" y="2.25" z="7.50372314" />
					<vertex x="-9.35599518" y="-2.25" z="6.61672211" />
					<vertex x="-8.69799805" y="2.25" z="7.50372314" />
					<vertex x="-8.69799805" y="-2.25" z="7.50372314" />
					<vertex x="-11.2529984" y="-2.25" z="0.364723206" />
					<vertex x="-11.197998" y="-2.25" z="1.46772003" />
					<vertex x="-17.5649948" y="-2.25" z="2.09471893" />
					<vertex x="-9.92399597" y="-2.25" z="5.66871643" />
					<vertex x="-9.92399597" y="2.25" z="5.66871643" />
					<vertex x="-9.35599518" y="2.25" z="6.61672211" />
					<vertex x="-9.92399597" y="-2.25" z="5.66871643" />
					<vertex x="-9.35599518" y="2.25" z="6.61672211" />
					<vertex x="-9.35599518" y="-2.25" z="6.61672211" />
					<vertex x="-10.3959961" y="-2.25" z="4.67072296" />
					<vertex x="-10.3959961" y="2.25" z="4.67072296" />
					<vertex x="-9.92399597" y="2.25" z="5.66871643" />
					<vertex x="-10.3959961" y="-2.25" z="4.67072296" />
					<vertex x="-9.92399597" y="2.25" z="5.66871643" />
					<vertex x="-9.92399597" y="-2.25" z="5.66871643" />
					<vertex x="-1.2009964" y="2.25" z="12.5557175" />
					<vertex x="0" y="2.25" z="12.6147232" />
					<vertex x="0" y="2.25" z="11.6177216" />
					<vertex x="-1.2009964" y="2.25" z="12.5557175" />
					<vertex x="0" y="2.25" z="11.6177216" />
					<vertex x="-1.10299683" y="2.25" z="11.5627213" />
					<vertex x="-1.2009964" y="2.25" z="12.5557175" />
					<vertex x="-1.10299683" y="2.25" z="11.5627213" />
					<vertex x="-2.19499969" y="2.25" z="11.4007187" />
					<vertex x="-3.26599884" y="2.25" z="11.1327209" />
					<vertex x="-4.30599976" y="2.25" z="10.7607193" />
					<vertex x="-3.55599976" y="2.25" z="12.0877228" />
					<vertex x="-3.55599976" y="2.25" z="12.0877228" />
					<vertex x="-2.38999939" y="2.25" z="12.3797226" />
					<vertex x="-3.26599884" y="2.25" z="11.1327209" />
					<vertex x="-2.19499969" y="2.25" z="11.4007187" />
					<vertex x="-3.26599884" y="2.25" z="11.1327209" />
					<vertex x="-2.38999939" y="2.25" z="12.3797226" />
					<vertex x="-1.2009964" y="2.25" z="12.5557175" />
					<vertex x="-2.19499969" y="2.25" z="11.4007187" />
					<vertex x="-2.38999939" y="2.25" z="12.3797226" />
					<vertex x="-10.7679977" y="-2.25" z="3.63072205" />
					<vertex x="-10.7679977" y="2.25" z="3.63072205" />
					<vertex x="-10.3959961" y="2.25" z="4.67072296" />
					<vertex x="-10.7679977" y="-2.25" z="3.63072205" />
					<vertex x="-10.3959961" y="2.25" z="4.67072296" />
					<vertex x="-10.3959961" y="-2.25" z="4.67072296" />
					<vertex x="-12.4799957" y="-2.25" z="12.8447189" />
					<vertex x="-11.1969986" y="-2.25" z="14.0087204" />
					<vertex x="-12.4799957" y="2.25" z="12.8447189" />
					<vertex x="-11.1969986" y="2.25" z="14.0087204" />
					<vertex x="-12.4799957" y="2.25" z="12.8447189" />
					<vertex x="-11.1969986" y="-2.25" z="14.0087204" />
					<vertex x="12.1910019" y="-0.75" z="-0.836280823" />
					<vertex x="12.25" y="-0.75" z="0.364723206" />
					<vertex x="16.5720062" y="-0.75" z="-1.26728058" />
					<vertex x="-11.0359955" y="-2.25" z="2.5597229" />
					<vertex x="-11.0359955" y="2.25" z="2.5597229" />
					<vertex x="-10.7679977" y="2.25" z="3.63072205" />
					<vertex x="-11.0359955" y="-2.25" z="2.5597229" />
					<vertex x="-10.7679977" y="2.25" z="3.63072205" />
					<vertex x="-10.7679977" y="-2.25" z="3.63072205" />
					<vertex x="-9.80599976" y="-2.25" z="15.0397186" />
					<vertex x="-9.80599976" y="2.25" z="15.0397186" />
					<vertex x="-11.1969986" y="2.25" z="14.0087204" />
					<vertex x="-9.80599976" y="-2.25" z="15.0397186" />
					<vertex x="-11.1969986" y="2.25" z="14.0087204" />
					<vertex x="-11.1969986" y="-2.25" z="14.0087204" />
					<vertex x="-15.3849945" y="2.25" z="6.73771667" />
					<vertex x="-15.5659943" y="2.25" z="8.6847229" />
					<vertex x="-14.685997" y="2.25" z="8.21472168" />
					<vertex x="-8.31999969" y="-2.25" z="15.9307175" />
					<vertex x="-8.31999969" y="2.25" z="15.9307175" />
					<vertex x="-9.80599976" y="2.25" z="15.0397186" />
					<vertex x="-8.31999969" y="-2.25" z="15.9307175" />
					<vertex x="-9.80599976" y="2.25" z="15.0397186" />
					<vertex x="-9.80599976" y="-2.25" z="15.0397186" />
					<vertex x="-15.5659943" y="2.25" z="8.6847229" />
					<vertex x="-14.6749954" y="2.25" z="10.170723" />
					<vertex x="-13.8460007" y="2.25" z="9.61672211" />
					<vertex x="-13.6439972" y="2.25" z="11.5617218" />
					<vertex x="-12.8729935" y="2.25" z="10.9287186" />
					<vertex x="-14.6749954" y="2.25" z="10.170723" />
					<vertex x="-16.3330002" y="2.25" z="3.61372375" />
					<vertex x="-16.8899994" y="2.25" z="5.48872375" />
					<vertex x="-15.9349976" y="2.25" z="5.19872284" />
					<vertex x="-15.9349976" y="2.25" z="5.19872284" />
					<vertex x="-16.8899994" y="2.25" z="5.48872375" />
					<vertex x="-15.3849945" y="2.25" z="6.73771667" />
					<vertex x="-16.5719986" y="2.25" z="1.99671936" />
					<vertex x="-17.5649948" y="2.25" z="2.09471893" />
					<vertex x="-16.3330002" y="2.25" z="3.61372375" />
					<vertex x="-15.5659943" y="2.25" z="8.6847229" />
					<vertex x="-15.3849945" y="2.25" z="6.73771667" />
					<vertex x="-16.3059998" y="2.25" z="7.11872101" />
					<vertex x="-7.84999847" y="-0.75" z="15.0507202" />
					<vertex x="-6.37299347" y="-0.75" z="15.7497177" />
					<vertex x="-5.00299835" y="-0.75" z="11.5337677" />
					<vertex x="-5.00299835" y="-0.75" z="16.2393265" />
					<vertex x="-5.00299835" y="-0.75" z="11.5337677" />
					<vertex x="-6.37299347" y="-0.75" z="15.7497177" />
					<vertex x="-16.6529999" y="2.25" z="0.364723206" />
					<vertex x="-17.5649948" y="2.25" z="2.09471893" />
					<vertex x="-16.5719986" y="2.25" z="1.99671936" />
					<vertex x="-16.3059998" y="2.25" z="7.11872101" />
					<vertex x="-15.3849945" y="2.25" z="6.73771667" />
					<vertex x="-16.8899994" y="2.25" z="5.48872375" />
					<vertex x="12.0149994" y="2.25" z="-2.02527618" />
					<vertex x="12.1910019" y="2.25" z="-0.836280823" />
					<vertex x="12.182518" y="-0.75" z="-0.893615723" />
					<vertex x="12.1910019" y="-0.75" z="-0.836280823" />
					<vertex x="12.182518" y="-0.75" z="-0.893615723" />
					<vertex x="12.1910019" y="2.25" z="-0.836280823" />
					<vertex x="12.182518" y="-0.75" z="-0.893615723" />
					<vertex x="12.182518" y="-2.25" z="-0.893615723" />
					<vertex x="12.0149994" y="-2.25" z="-2.02527618" />
					<vertex x="12.182518" y="-0.75" z="-0.893615723" />
					<vertex x="12.0149994" y="-2.25" z="-2.02527618" />
					<vertex x="12.0149994" y="2.25" z="-2.02527618" />
					<vertex x="-17.1410751" y="2.25" z="-3.75674438" />
					<vertex x="-17.310997" y="2.25" z="-3.07827759" />
					<vertex x="-16.243988" y="2.25" z="-3.23875427" />
					<vertex x="-16.3330002" y="2.25" z="-2.88427734" />
					<vertex x="-16.243988" y="2.25" z="-3.23875427" />
					<vertex x="-17.310997" y="2.25" z="-3.07827759" />
					<vertex x="-6.37299347" y="2.25" z="15.7497177" />
					<vertex x="-6.37299347" y="-0.75" z="15.7497177" />
					<vertex x="-7.84999847" y="-0.75" z="15.0507202" />
					<vertex x="-6.37299347" y="2.25" z="15.7497177" />
					<vertex x="-7.84999847" y="-0.75" z="15.0507202" />
					<vertex x="-7.84999847" y="2.25" z="15.0507202" />
					<vertex x="-17.310997" y="2.25" z="-3.07827759" />
					<vertex x="-17.5649948" y="2.25" z="-1.36528015" />
					<vertex x="-16.3330002" y="2.25" z="-2.88427734" />
					<vertex x="-7.84999847" y="2.25" z="15.0507202" />
					<vertex x="-7.84999847" y="-0.75" z="15.0507202" />
					<vertex x="-9.2519989" y="-0.75" z="14.2107239" />
					<vertex x="-7.84999847" y="2.25" z="15.0507202" />
					<vertex x="-9.2519989" y="-0.75" z="14.2107239" />
					<vertex x="-9.2519989" y="2.25" z="14.2107239" />
					<vertex x="-9.2519989" y="2.25" z="14.2107239" />
					<vertex x="-9.2519989" y="-0.75" z="14.2107239" />
					<vertex x="-10.5639954" y="-0.75" z="13.2377167" />
					<vertex x="-9.2519989" y="2.25" z="14.2107239" />
					<vertex x="-10.5639954" y="-0.75" z="13.2377167" />
					<vertex x="-10.5639954" y="2.25" z="13.2377167" />
					<vertex x="-16.8899994" y="2.25" z="5.48872375" />
					<vertex x="-16.3330002" y="2.25" z="3.61372375" />
					<vertex x="-17.310997" y="2.25" z="3.80771637" />
					<vertex x="-17.5649948" y="2.25" z="2.09471893" />
					<vertex x="-17.310997" y="2.25" z="3.80771637" />
					<vertex x="-16.3330002" y="2.25" z="3.61372375" />
					<vertex x="-16.5719986" y="2.25" z="-1.26728058" />
					<vertex x="-16.3330002" y="2.25" z="-2.88427734" />
					<vertex x="-17.5649948" y="2.25" z="-1.36528015" />
					<vertex x="-16.6529999" y="2.25" z="0.364723206" />
					<vertex x="-16.5719986" y="2.25" z="-1.26728058" />
					<vertex x="-17.5649948" y="2.25" z="-1.36528015" />
					<vertex x="-17.5649948" y="2.25" z="-1.36528015" />
					<vertex x="-17.6499939" y="2.25" z="0.364723206" />
					<vertex x="-16.6529999" y="2.25" z="0.364723206" />
					<vertex x="-17.5649948" y="2.25" z="2.09471893" />
					<vertex x="-16.6529999" y="2.25" z="0.364723206" />
					<vertex x="-17.6499939" y="2.25" z="0.364723206" />
					<vertex x="12.0149994" y="-2.25" z="-2.02527618" />
					<vertex x="11.7229996" y="-2.25" z="-3.19127655" />
					<vertex x="11.7229996" y="2.25" z="-3.19127655" />
					<vertex x="12.0149994" y="-2.25" z="-2.02527618" />
					<vertex x="11.7229996" y="2.25" z="-3.19127655" />
					<vertex x="12.0149994" y="2.25" z="-2.02527618" />
					<vertex x="-10.5639954" y="2.25" z="13.2377167" />
					<vertex x="-10.5639954" y="-0.75" z="13.2377167" />
					<vertex x="-11.7749939" y="2.25" z="12.1397171" />
					<vertex x="5.12400055" y="-2.25" z="17.2547226" />
					<vertex x="5.12400055" y="2.25" z="17.2547226" />
					<vertex x="5.00200653" y="2.25" z="17.2852783" />
					<vertex x="5.12400055" y="-2.25" z="17.2547226" />
					<vertex x="5.00200653" y="2.25" z="17.2852783" />
					<vertex x="5.00200653" y="-2.25" z="17.2852783" />
					<vertex x="6.75400543" y="-2.25" z="16.670723" />
					<vertex x="6.75400543" y="2.25" z="16.670723" />
					<vertex x="5.12400055" y="2.25" z="17.2547226" />
					<vertex x="6.75400543" y="-2.25" z="16.670723" />
					<vertex x="5.12400055" y="2.25" z="17.2547226" />
					<vertex x="5.12400055" y="-2.25" z="17.2547226" />
					<vertex x="-15.5659943" y="-2.25" z="8.6847229" />
					<vertex x="-14.6749954" y="-2.25" z="10.170723" />
					<vertex x="-14.6749954" y="2.25" z="10.170723" />
					<vertex x="-15.5659943" y="-2.25" z="8.6847229" />
					<vertex x="-14.6749954" y="2.25" z="10.170723" />
					<vertex x="-15.5659943" y="2.25" z="8.6847229" />
					<vertex x="-8.31999969" y="2.25" z="15.9307175" />
					<vertex x="-8.31999969" y="-2.25" z="15.9307175" />
					<vertex x="-6.7539978" y="2.25" z="16.670723" />
					<vertex x="-6.7539978" y="-2.25" z="16.670723" />
					<vertex x="-6.7539978" y="2.25" z="16.670723" />
					<vertex x="-8.31999969" y="-2.25" z="15.9307175" />
					<vertex x="-14.6749954" y="-2.25" z="10.170723" />
					<vertex x="-13.6439972" y="-2.25" z="11.5617218" />
					<vertex x="-13.6439972" y="2.25" z="11.5617218" />
					<vertex x="-14.6749954" y="-2.25" z="10.170723" />
					<vertex x="-13.6439972" y="2.25" z="11.5617218" />
					<vertex x="-14.6749954" y="2.25" z="10.170723" />
					<vertex x="-6.7539978" y="-2.25" z="16.670723" />
					<vertex x="-5.12400055" y="2.25" z="17.2547226" />
					<vertex x="-6.7539978" y="2.25" z="16.670723" />
					<vertex x="-13.6439972" y="2.25" z="11.5617218" />
					<vertex x="-12.4799957" y="-2.25" z="12.8447189" />
					<vertex x="-12.4799957" y="2.25" z="12.8447189" />
					<vertex x="-13.6439972" y="-2.25" z="11.5617218" />
					<vertex x="-12.4799957" y="-2.25" z="12.8447189" />
					<vertex x="-13.6439972" y="2.25" z="11.5617218" />
					<vertex x="-5.12400055" y="-2.25" z="17.2547226" />
					<vertex x="-5.12400055" y="2.25" z="17.2547226" />
					<vertex x="-6.7539978" y="-2.25" z="16.670723" />
					<vertex x="-5.00299835" y="-2.25" z="17.2850266" />
					<vertex x="-5.00299835" y="2.25" z="17.2850266" />
					<vertex x="-5.12400055" y="2.25" z="17.2547226" />
					<vertex x="-5.00299835" y="-2.25" z="17.2850266" />
					<vertex x="-5.12400055" y="2.25" z="17.2547226" />
					<vertex x="-5.12400055" y="-2.25" z="17.2547226" />
					<vertex x="-10.7679977" y="-2.25" z="-2.90128326" />
					<vertex x="-11.7229996" y="-2.25" z="-3.19127655" />
					<vertex x="-10.3959961" y="-2.25" z="-3.94127655" />
					<vertex x="-10.3959961" y="-2.25" z="-3.94127655" />
					<vertex x="-11.3179932" y="-2.25" z="-4.32328033" />
					<vertex x="-9.92399597" y="-2.25" z="-4.93927765" />
					<vertex x="-9.35599518" y="-2.25" z="-5.88728333" />
					<vertex x="-9.92399597" y="-2.25" z="-4.93927765" />
					<vertex x="-10.8039932" y="-2.25" z="-5.41027832" />
					<vertex x="-16.3330002" y="-0.75" z="3.61372375" />
					<vertex x="-12.0149994" y="-0.75" z="2.7547226" />
					<vertex x="-16.5719986" y="-0.75" z="1.99671936" />
					<vertex x="-15.3849945" y="-0.75" z="6.73771667" />
					<vertex x="-14.685997" y="-0.75" z="8.21472168" />
					<vertex x="-10.8039932" y="-0.75" z="6.1397171" />
					<vertex x="-15.3849945" y="-0.75" z="6.73771667" />
					<vertex x="-11.3179932" y="-0.75" z="5.05271912" />
					<vertex x="-15.9349976" y="-0.75" z="5.19872284" />
					<vertex x="-14.685997" y="-0.75" z="8.21472168" />
					<vertex x="-13.8460007" y="-0.75" z="9.61672211" />
					<vertex x="-10.185997" y="-0.75" z="7.17072296" />
					<vertex x="-12.8729935" y="-0.75" z="10.9287186" />
					<vertex x="-10.185997" y="-0.75" z="7.17072296" />
					<vertex x="-13.8460007" y="-0.75" z="9.61672211" />
					<vertex x="-10.8039932" y="-2.25" z="-5.41027832" />
					<vertex x="-10.185997" y="-2.25" z="-6.44127655" />
					<vertex x="-9.35599518" y="-2.25" z="-5.88728333" />
					<vertex x="-10.185997" y="-2.25" z="-6.44127655" />
					<vertex x="-9.46899414" y="-2.25" z="-7.40628052" />
					<vertex x="-9.35599518" y="-2.25" z="-5.88728333" />
					<vertex x="-12.8729935" y="-0.75" z="10.9287186" />
					<vertex x="-12.8729935" y="2.25" z="10.9287186" />
					<vertex x="-11.7749939" y="2.25" z="12.1397171" />
					<vertex x="-12.8729935" y="-0.75" z="10.9287186" />
					<vertex x="-13.8460007" y="-0.75" z="9.61672211" />
					<vertex x="-13.8460007" y="2.25" z="9.61672211" />
					<vertex x="-12.8729935" y="-0.75" z="10.9287186" />
					<vertex x="-13.8460007" y="2.25" z="9.61672211" />
					<vertex x="-12.8729935" y="2.25" z="10.9287186" />
					<vertex x="-13.8460007" y="-0.75" z="9.61672211" />
					<vertex x="-14.685997" y="-0.75" z="8.21472168" />
					<vertex x="-14.685997" y="2.25" z="8.21472168" />
					<vertex x="-13.8460007" y="-0.75" z="9.61672211" />
					<vertex x="-14.685997" y="2.25" z="8.21472168" />
					<vertex x="-13.8460007" y="2.25" z="9.61672211" />
					<vertex x="-8.69799805" y="-2.25" z="-6.77427673" />
					<vertex x="-9.35599518" y="-2.25" z="-5.88728333" />
					<vertex x="-9.46899414" y="-2.25" z="-7.40628052" />
					<vertex x="-9.46899414" y="-2.25" z="-7.40628052" />
					<vertex x="-8.66199493" y="-2.25" z="-8.29727936" />
					<vertex x="-8.69799805" y="-2.25" z="-6.77427673" />
					<vertex x="-7.95700073" y="-2.25" z="-7.59227753" />
					<vertex x="-8.69799805" y="-2.25" z="-6.77427673" />
					<vertex x="-8.66199493" y="-2.25" z="-8.29727936" />
					<vertex x="-7.13899994" y="-2.25" z="-8.33328247" />
					<vertex x="-7.95700073" y="-2.25" z="-7.59227753" />
					<vertex x="-8.66199493" y="-2.25" z="-8.29727936" />
					<vertex x="-7.77099609" y="-2.25" z="-9.10427856" />
					<vertex x="-7.13899994" y="-2.25" z="-8.33328247" />
					<vertex x="-8.66199493" y="-2.25" z="-8.29727936" />
					<vertex x="-7.17021179" y="-2.25" z="-9.55066681" />
					<vertex x="-7.13899994" y="-2.25" z="-8.33328247" />
					<vertex x="-7.77099609" y="-2.25" z="-9.10427856" />
					<vertex x="-5.00299835" y="2.25" z="16.2393265" />
					<vertex x="-5.00299835" y="-0.75" z="16.2393265" />
					<vertex x="-6.37299347" y="-0.75" z="15.7497177" />
					<vertex x="-5.00299835" y="2.25" z="16.2393265" />
					<vertex x="-6.37299347" y="-0.75" z="15.7497177" />
					<vertex x="-6.37299347" y="2.25" z="15.7497177" />
					<vertex x="-11.197998" y="-2.25" z="1.46772003" />
					<vertex x="-11.197998" y="2.25" z="1.46772003" />
					<vertex x="-11.0359955" y="2.25" z="2.5597229" />
					<vertex x="-11.197998" y="-2.25" z="1.46772003" />
					<vertex x="-11.0359955" y="2.25" z="2.5597229" />
					<vertex x="-11.0359955" y="-2.25" z="2.5597229" />
					<vertex x="-14.685997" y="-0.75" z="8.21472168" />
					<vertex x="-15.3849945" y="-0.75" z="6.73771667" />
					<vertex x="-15.3849945" y="2.25" z="6.73771667" />
					<vertex x="-14.685997" y="-0.75" z="8.21472168" />
					<vertex x="-15.3849945" y="2.25" z="6.73771667" />
					<vertex x="-14.685997" y="2.25" z="8.21472168" />
					<vertex x="-5.00299835" y="2.25" z="16.2393265" />
					<vertex x="-5.00299835" y="2.25" z="17.2850266" />
					<vertex x="-5.00299835" y="-0.75" z="16.2393265" />
					<vertex x="-5.00299835" y="2.25" z="17.2850266" />
					<vertex x="-5.00299835" y="-2.25" z="17.2850266" />
					<vertex x="-5.00299835" y="-0.75" z="16.2393265" />
					<vertex x="-11.197998" y="2.25" z="1.46772003" />
					<vertex x="-11.197998" y="-2.25" z="1.46772003" />
					<vertex x="-11.2529984" y="-2.25" z="0.364723206" />
					<vertex x="-11.197998" y="2.25" z="1.46772003" />
					<vertex x="-11.2529984" y="-2.25" z="0.364723206" />
					<vertex x="-11.2529984" y="2.25" z="0.364723206" />
					<vertex x="-17.1410751" y="2.25" z="-3.75674438" />
					<vertex x="-17.1410751" y="-2.25" z="-3.75674438" />
					<vertex x="-17.310997" y="-2.25" z="-3.07827759" />
					<vertex x="-17.1410751" y="2.25" z="-3.75674438" />
					<vertex x="-17.310997" y="-2.25" z="-3.07827759" />
					<vertex x="-17.310997" y="2.25" z="-3.07827759" />
					<vertex x="5.00200653" y="2.25" z="16.2396774" />
					<vertex x="6.3730011" y="-0.75" z="15.7497177" />
					<vertex x="5.00200653" y="-0.75" z="16.2396774" />
					<vertex x="-17.310997" y="-2.25" z="-3.07827759" />
					<vertex x="-17.5649948" y="-2.25" z="-1.36528015" />
					<vertex x="-17.5649948" y="2.25" z="-1.36528015" />
					<vertex x="-17.310997" y="-2.25" z="-3.07827759" />
					<vertex x="-17.5649948" y="2.25" z="-1.36528015" />
					<vertex x="-17.310997" y="2.25" z="-3.07827759" />
					<vertex x="-17.5649948" y="-2.25" z="-1.36528015" />
					<vertex x="-17.6499939" y="-2.25" z="0.364723206" />
					<vertex x="-17.6499939" y="2.25" z="0.364723206" />
					<vertex x="-17.5649948" y="-2.25" z="-1.36528015" />
					<vertex x="-17.6499939" y="2.25" z="0.364723206" />
					<vertex x="-17.5649948" y="2.25" z="-1.36528015" />
					<vertex x="-17.6499939" y="2.25" z="0.364723206" />
					<vertex x="-17.6499939" y="-2.25" z="0.364723206" />
					<vertex x="-17.5649948" y="-2.25" z="2.09471893" />
					<vertex x="-17.6499939" y="2.25" z="0.364723206" />
					<vertex x="-17.5649948" y="-2.25" z="2.09471893" />
					<vertex x="-17.5649948" y="2.25" z="2.09471893" />
					<vertex x="5.00200653" y="-2.25" z="17.2852783" />
					<vertex x="5.00200653" y="2.25" z="17.2852783" />
					<vertex x="5.00200653" y="-0.75" z="16.2396774" />
					<vertex x="1.20100403" y="2.25" z="12.5557175" />
					<vertex x="0" y="2.25" z="12.6147232" />
					<vertex x="1.20100403" y="-2.25" z="12.5557175" />
					<vertex x="0" y="-2.25" z="12.6147232" />
					<vertex x="1.20100403" y="-2.25" z="12.5557175" />
					<vertex x="0" y="2.25" z="12.6147232" />
					<vertex x="-17.5649948" y="-2.25" z="2.09471893" />
					<vertex x="-17.310997" y="-2.25" z="3.80771637" />
					<vertex x="-17.310997" y="2.25" z="3.80771637" />
					<vertex x="-17.5649948" y="-2.25" z="2.09471893" />
					<vertex x="-17.310997" y="2.25" z="3.80771637" />
					<vertex x="-17.5649948" y="2.25" z="2.09471893" />
					<vertex x="-17.310997" y="-2.25" z="3.80771637" />
					<vertex x="-16.8899994" y="-2.25" z="5.48872375" />
					<vertex x="-16.8899994" y="2.25" z="5.48872375" />
					<vertex x="-17.310997" y="-2.25" z="3.80771637" />
					<vertex x="-16.8899994" y="2.25" z="5.48872375" />
					<vertex x="-17.310997" y="2.25" z="3.80771637" />
					<vertex x="-10.185997" y="-0.75" z="7.17072296" />
					<vertex x="-12.8729935" y="-0.75" z="10.9287186" />
					<vertex x="-9.46899414" y="-0.75" z="8.1357193" />
					<vertex x="-10.8039932" y="-0.75" z="6.1397171" />
					<vertex x="-14.685997" y="-0.75" z="8.21472168" />
					<vertex x="-10.185997" y="-0.75" z="7.17072296" />
					<vertex x="-11.3179932" y="-0.75" z="5.05271912" />
					<vertex x="-15.3849945" y="-0.75" z="6.73771667" />
					<vertex x="-10.8039932" y="-0.75" z="6.1397171" />
					<vertex x="-12.8729935" y="-0.75" z="10.9287186" />
					<vertex x="-11.7749939" y="-0.75" z="12.1397171" />
					<vertex x="-8.66199493" y="-0.75" z="9.02671814" />
					<vertex x="-10.5639954" y="-0.75" z="13.2377167" />
					<vertex x="-8.66199493" y="-0.75" z="9.02671814" />
					<vertex x="-11.7749939" y="-0.75" z="12.1397171" />
					<vertex x="-16.3059998" y="-2.25" z="7.11872101" />
					<vertex x="-16.3059998" y="2.25" z="7.11872101" />
					<vertex x="-16.8899994" y="-2.25" z="5.48872375" />
					<vertex x="-16.8899994" y="2.25" z="5.48872375" />
					<vertex x="-16.8899994" y="-2.25" z="5.48872375" />
					<vertex x="-16.3059998" y="2.25" z="7.11872101" />
					<vertex x="5.00200653" y="2.25" z="16.2396774" />
					<vertex x="5.00200653" y="-0.75" z="16.2396774" />
					<vertex x="5.00200653" y="2.25" z="17.2852783" />
					<vertex x="-11.7749939" y="2.25" z="12.1397171" />
					<vertex x="-10.5639954" y="-0.75" z="13.2377167" />
					<vertex x="-11.7749939" y="-0.75" z="12.1397171" />
					<vertex x="-11.7749939" y="-0.75" z="12.1397171" />
					<vertex x="-12.8729935" y="-0.75" z="10.9287186" />
					<vertex x="-11.7749939" y="2.25" z="12.1397171" />
					<vertex x="-15.5659943" y="2.25" z="8.6847229" />
					<vertex x="-16.3059998" y="2.25" z="7.11872101" />
					<vertex x="-15.5659943" y="-2.25" z="8.6847229" />
					<vertex x="-16.3059998" y="-2.25" z="7.11872101" />
					<vertex x="-15.5659943" y="-2.25" z="8.6847229" />
					<vertex x="-16.3059998" y="2.25" z="7.11872101" />
					<vertex x="17.5650024" y="-2.25" z="-1.36528015" />
					<vertex x="12.182518" y="-2.25" z="-0.893615723" />
					<vertex x="17.3110046" y="-2.25" z="-3.07827759" />
					<vertex x="17.6500015" y="-2.25" z="0.364723206" />
					<vertex x="12.182518" y="-2.25" z="-0.893615723" />
					<vertex x="17.5650024" y="-2.25" z="-1.36528015" />
					<vertex x="-6.80599976" y="-0.75" z="10.5507202" />
					<vertex x="-7.77099609" y="-0.75" z="9.83371735" />
					<vertex x="-10.5639954" y="-0.75" z="13.2377167" />
					<vertex x="-9.46899414" y="-0.75" z="8.1357193" />
					<vertex x="-12.8729935" y="-0.75" z="10.9287186" />
					<vertex x="-8.66199493" y="-0.75" z="9.02671814" />
					<vertex x="-9.46899414" y="-0.75" z="8.1357193" />
					<vertex x="-8.66199493" y="-0.75" z="9.02671814" />
					<vertex x="-8.66199493" y="2.25" z="9.02671814" />
					<vertex x="-9.46899414" y="-0.75" z="8.1357193" />
					<vertex x="-8.66199493" y="2.25" z="9.02671814" />
					<vertex x="-9.46899414" y="2.25" z="8.1357193" />
					<vertex x="-12.1825104" y="-0.75" z="-0.893615723" />
					<vertex x="-16.243988" y="-0.75" z="-3.23875427" />
					<vertex x="-16.3330002" y="-0.75" z="-2.88427734" />
					<vertex x="-12.1825104" y="-0.75" z="-0.893615723" />
					<vertex x="-16.3330002" y="-0.75" z="-2.88427734" />
					<vertex x="-16.5719986" y="-0.75" z="-1.26728058" />
					<vertex x="-16.6529999" y="-0.75" z="0.364723206" />
					<vertex x="-12.25" y="-0.75" z="0.364723206" />
					<vertex x="-16.5719986" y="-0.75" z="-1.26728058" />
					<vertex x="-16.5719986" y="-0.75" z="1.99671936" />
					<vertex x="-12.25" y="-0.75" z="0.364723206" />
					<vertex x="-16.6529999" y="-0.75" z="0.364723206" />
					<vertex x="-15.9349976" y="-0.75" z="5.19872284" />
					<vertex x="-11.7229996" y="-0.75" z="3.92072296" />
					<vertex x="-16.3330002" y="-0.75" z="3.61372375" />
					<vertex x="-10.5639954" y="-0.75" z="13.2377167" />
					<vertex x="-9.2519989" y="-0.75" z="14.2107239" />
					<vertex x="-6.80599976" y="-0.75" z="10.5507202" />
					<vertex x="-8.66199493" y="-0.75" z="9.02671814" />
					<vertex x="-10.5639954" y="-0.75" z="13.2377167" />
					<vertex x="-7.77099609" y="-0.75" z="9.83371735" />
					<vertex x="-12.1825104" y="-0.75" z="-0.893615723" />
					<vertex x="-12.1825104" y="-2.25" z="-0.893615723" />
					<vertex x="-16.243988" y="-0.75" z="-3.23875427" />
					<vertex x="-9.2519989" y="-0.75" z="14.2107239" />
					<vertex x="-7.84999847" y="-0.75" z="15.0507202" />
					<vertex x="-6.80599976" y="-0.75" z="10.5507202" />
					<vertex x="-5.00299835" y="-0.75" z="11.5337677" />
					<vertex x="-5.7749939" y="-0.75" z="11.1687164" />
					<vertex x="-7.84999847" y="-0.75" z="15.0507202" />
					<vertex x="-15.3849945" y="-0.75" z="6.73771667" />
					<vertex x="-15.9349976" y="-0.75" z="5.19872284" />
					<vertex x="-15.9349976" y="2.25" z="5.19872284" />
					<vertex x="-15.3849945" y="-0.75" z="6.73771667" />
					<vertex x="-15.9349976" y="2.25" z="5.19872284" />
					<vertex x="-15.3849945" y="2.25" z="6.73771667" />
					<vertex x="-15.9349976" y="-0.75" z="5.19872284" />
					<vertex x="-16.3330002" y="-0.75" z="3.61372375" />
					<vertex x="-16.3330002" y="2.25" z="3.61372375" />
					<vertex x="-15.9349976" y="-0.75" z="5.19872284" />
					<vertex x="-16.3330002" y="2.25" z="3.61372375" />
					<vertex x="-15.9349976" y="2.25" z="5.19872284" />
					<vertex x="-8.66199493" y="-0.75" z="9.02671814" />
					<vertex x="-7.77099609" y="-0.75" z="9.83371735" />
					<vertex x="-7.77099609" y="2.25" z="9.83371735" />
					<vertex x="-8.66199493" y="-0.75" z="9.02671814" />
					<vertex x="-7.77099609" y="2.25" z="9.83371735" />
					<vertex x="-8.66199493" y="2.25" z="9.02671814" />
					<vertex x="-16.3330002" y="-0.75" z="3.61372375" />
					<vertex x="-16.5719986" y="-0.75" z="1.99671936" />
					<vertex x="-16.5719986" y="2.25" z="1.99671936" />
					<vertex x="-16.3330002" y="-0.75" z="3.61372375" />
					<vertex x="-16.5719986" y="2.25" z="1.99671936" />
					<vertex x="-16.3330002" y="2.25" z="3.61372375" />
					<vertex x="-5.7749939" y="-0.75" z="11.1687164" />
					<vertex x="-6.80599976" y="-0.75" z="10.5507202" />
					<vertex x="-7.84999847" y="-0.75" z="15.0507202" />
					<vertex x="-16.5719986" y="2.25" z="1.99671936" />
					<vertex x="-16.5719986" y="-0.75" z="1.99671936" />
					<vertex x="-16.6529999" y="-0.75" z="0.364723206" />
					<vertex x="-16.5719986" y="2.25" z="1.99671936" />
					<vertex x="-16.6529999" y="-0.75" z="0.364723206" />
					<vertex x="-16.6529999" y="2.25" z="0.364723206" />
					<vertex x="-5.00299835" y="-2.25" z="17.2850266" />
					<vertex x="-5.00299835" y="-2.25" z="11.5337677" />
					<vertex x="-5.00299835" y="-0.75" z="16.2393265" />
					<vertex x="-16.6529999" y="-0.75" z="0.364723206" />
					<vertex x="-16.5719986" y="-0.75" z="-1.26728058" />
					<vertex x="-16.5719986" y="2.25" z="-1.26728058" />
					<vertex x="-16.6529999" y="-0.75" z="0.364723206" />
					<vertex x="-16.5719986" y="2.25" z="-1.26728058" />
					<vertex x="-16.6529999" y="2.25" z="0.364723206" />
					<vertex x="-7.77099609" y="-0.75" z="9.83371735" />
					<vertex x="-6.80599976" y="-0.75" z="10.5507202" />
					<vertex x="-6.80599976" y="2.25" z="10.5507202" />
					<vertex x="-7.77099609" y="-0.75" z="9.83371735" />
					<vertex x="-6.80599976" y="2.25" z="10.5507202" />
					<vertex x="-7.77099609" y="2.25" z="9.83371735" />
					<vertex x="-16.5719986" y="-0.75" z="-1.26728058" />
					<vertex x="-16.3330002" y="-0.75" z="-2.88427734" />
					<vertex x="-16.3330002" y="2.25" z="-2.88427734" />
					<vertex x="-16.5719986" y="-0.75" z="-1.26728058" />
					<vertex x="-16.3330002" y="2.25" z="-2.88427734" />
					<vertex x="-16.5719986" y="2.25" z="-1.26728058" />
					<vertex x="-16.3330002" y="-0.75" z="-2.88427734" />
					<vertex x="-16.243988" y="-0.75" z="-3.23875427" />
					<vertex x="-16.243988" y="2.25" z="-3.23875427" />
					<vertex x="-16.3330002" y="-0.75" z="-2.88427734" />
					<vertex x="-16.243988" y="2.25" z="-3.23875427" />
					<vertex x="-16.3330002" y="2.25" z="-2.88427734" />
					<vertex x="17.3110046" y="-2.25" z="3.80771637" />
					<vertex x="11.1980057" y="-2.25" z="1.46772003" />
					<vertex x="17.5650024" y="-2.25" z="2.09471893" />
					<vertex x="-6.80599976" y="-0.75" z="10.5507202" />
					<vertex x="-5.7749939" y="-0.75" z="11.1687164" />
					<vertex x="-5.7749939" y="2.25" z="11.1687164" />
					<vertex x="-6.80599976" y="-0.75" z="10.5507202" />
					<vertex x="-5.7749939" y="2.25" z="11.1687164" />
					<vertex x="-6.80599976" y="2.25" z="10.5507202" />
					<vertex x="-17.1410751" y="2.25" z="-3.75674438" />
					<vertex x="-16.243988" y="-0.75" z="-3.23875427" />
					<vertex x="-17.1410751" y="-2.25" z="-3.75674438" />
					<vertex x="-16.243988" y="2.25" z="-3.23875427" />
					<vertex x="-16.243988" y="-0.75" z="-3.23875427" />
					<vertex x="-17.1410751" y="2.25" z="-3.75674438" />
					<vertex x="-5.00299835" y="-0.75" z="11.5337677" />
					<vertex x="-5.00299835" y="-0.75" z="16.2393265" />
					<vertex x="-5.00299835" y="-2.25" z="11.5337677" />
					<vertex x="9.80599976" y="-2.25" z="15.0397186" />
					<vertex x="5.00200653" y="-2.25" z="11.5342407" />
					<vertex x="11.1970062" y="-2.25" z="14.0087204" />
					<vertex x="-4.68799591" y="2.25" z="11.6827164" />
					<vertex x="-5.7749939" y="2.25" z="11.1687164" />
					<vertex x="-5.00299835" y="-0.75" z="11.5337677" />
					<vertex x="-5.00299835" y="-2.25" z="11.5337677" />
					<vertex x="-4.68799591" y="-2.25" z="11.6827164" />
					<vertex x="-5.00299835" y="-0.75" z="11.5337677" />
					<vertex x="-5.7749939" y="-0.75" z="11.1687164" />
					<vertex x="-5.00299835" y="-0.75" z="11.5337677" />
					<vertex x="-5.7749939" y="2.25" z="11.1687164" />
					<vertex x="15.5660019" y="-2.25" z="8.6847229" />
					<vertex x="9.9240036" y="-2.25" z="5.66871643" />
					<vertex x="16.3059998" y="-2.25" z="7.11872101" />
					<vertex x="-4.68799591" y="2.25" z="11.6827164" />
					<vertex x="-5.00299835" y="-0.75" z="11.5337677" />
					<vertex x="-4.68799591" y="-2.25" z="11.6827164" />
					<vertex x="-9.80599976" y="-2.25" z="15.0397186" />
					<vertex x="-5.00299835" y="-2.25" z="11.5337677" />
					<vertex x="-8.31999969" y="-2.25" z="15.9307175" />
					<vertex x="-3.55599976" y="-2.25" z="12.0877228" />
					<vertex x="-3.55599976" y="2.25" z="12.0877228" />
					<vertex x="-4.68799591" y="2.25" z="11.6827164" />
					<vertex x="-3.55599976" y="-2.25" z="12.0877228" />
					<vertex x="-4.68799591" y="2.25" z="11.6827164" />
					<vertex x="-4.68799591" y="-2.25" z="11.6827164" />
					<vertex x="-2.38999939" y="-2.25" z="12.3797226" />
					<vertex x="-2.38999939" y="2.25" z="12.3797226" />
					<vertex x="-3.55599976" y="2.25" z="12.0877228" />
					<vertex x="-2.38999939" y="-2.25" z="12.3797226" />
					<vertex x="-3.55599976" y="2.25" z="12.0877228" />
					<vertex x="-3.55599976" y="-2.25" z="12.0877228" />
					<vertex x="-1.2009964" y="-2.25" z="12.5557175" />
					<vertex x="-1.2009964" y="2.25" z="12.5557175" />
					<vertex x="-2.38999939" y="2.25" z="12.3797226" />
					<vertex x="-1.2009964" y="-2.25" z="12.5557175" />
					<vertex x="-2.38999939" y="2.25" z="12.3797226" />
					<vertex x="-2.38999939" y="-2.25" z="12.3797226" />
					<vertex x="-8.31999969" y="-2.25" z="15.9307175" />
					<vertex x="-5.00299835" y="-2.25" z="11.5337677" />
					<vertex x="-6.7539978" y="-2.25" z="16.670723" />
					<vertex x="0" y="-2.25" z="12.6147232" />
					<vertex x="0" y="2.25" z="12.6147232" />
					<vertex x="-1.2009964" y="2.25" z="12.5557175" />
					<vertex x="0" y="-2.25" z="12.6147232" />
					<vertex x="-1.2009964" y="2.25" z="12.5557175" />
					<vertex x="-1.2009964" y="-2.25" z="12.5557175" />
					<vertex x="17.5650024" y="-2.25" z="2.09471893" />
					<vertex x="11.1980057" y="-2.25" z="1.46772003" />
					<vertex x="17.6500015" y="-2.25" z="0.364723206" />
					<vertex x="10.7680054" y="-2.25" z="3.63072205" />
					<vertex x="16.8899994" y="-2.25" z="5.48872375" />
					<vertex x="10.3960037" y="-2.25" z="4.67072296" />
					<vertex x="-1.10299683" y="-2.25" z="11.5627213" />
					<vertex x="-1.10299683" y="2.25" z="11.5627213" />
					<vertex x="0" y="2.25" z="11.6177216" />
					<vertex x="-1.10299683" y="-2.25" z="11.5627213" />
					<vertex x="0" y="2.25" z="11.6177216" />
					<vertex x="0" y="-2.25" z="11.6177216" />
					<vertex x="-5.00299835" y="-2.25" z="17.2850266" />
					<vertex x="-5.12400055" y="-2.25" z="17.2547226" />
					<vertex x="-5.00299835" y="-2.25" z="11.5337677" />
					<vertex x="-7.13899994" y="-2.25" z="9.06272125" />
					<vertex x="-6.2519989" y="-2.25" z="9.72071838" />
					<vertex x="-11.1969986" y="-2.25" z="14.0087204" />
					<vertex x="-7.95700073" y="-2.25" z="8.32172394" />
					<vertex x="-7.13899994" y="-2.25" z="9.06272125" />
					<vertex x="-11.1969986" y="-2.25" z="14.0087204" />
					<vertex x="-2.19499969" y="-2.25" z="11.4007187" />
					<vertex x="-2.19499969" y="2.25" z="11.4007187" />
					<vertex x="-1.10299683" y="2.25" z="11.5627213" />
					<vertex x="-2.19499969" y="-2.25" z="11.4007187" />
					<vertex x="-1.10299683" y="2.25" z="11.5627213" />
					<vertex x="-1.10299683" y="-2.25" z="11.5627213" />
					<vertex x="-3.26599884" y="-2.25" z="11.1327209" />
					<vertex x="-3.26599884" y="2.25" z="11.1327209" />
					<vertex x="-2.19499969" y="2.25" z="11.4007187" />
					<vertex x="-3.26599884" y="-2.25" z="11.1327209" />
					<vertex x="-2.19499969" y="2.25" z="11.4007187" />
					<vertex x="-2.19499969" y="-2.25" z="11.4007187" />
					<vertex x="-4.30599976" y="-2.25" z="10.7607193" />
					<vertex x="-4.30599976" y="2.25" z="10.7607193" />
					<vertex x="-3.26599884" y="2.25" z="11.1327209" />
					<vertex x="-4.30599976" y="-2.25" z="10.7607193" />
					<vertex x="-3.26599884" y="2.25" z="11.1327209" />
					<vertex x="-3.26599884" y="-2.25" z="11.1327209" />
					<vertex x="-5.00299835" y="-2.25" z="11.5337677" />
					<vertex x="-9.80599976" y="-2.25" z="15.0397186" />
					<vertex x="-5.30399323" y="-2.25" z="10.2887192" />
					<vertex x="-6.2519989" y="-2.25" z="9.72071838" />
					<vertex x="-5.30399323" y="-2.25" z="10.2887192" />
					<vertex x="-9.80599976" y="-2.25" z="15.0397186" />
					<vertex x="-9.80599976" y="-2.25" z="15.0397186" />
					<vertex x="-11.1969986" y="-2.25" z="14.0087204" />
					<vertex x="-6.2519989" y="-2.25" z="9.72071838" />
					<vertex x="-11.1969986" y="-2.25" z="14.0087204" />
					<vertex x="-12.4799957" y="-2.25" z="12.8447189" />
					<vertex x="-7.95700073" y="-2.25" z="8.32172394" />
					<vertex x="-12.4799957" y="-2.25" z="12.8447189" />
					<vertex x="-13.6439972" y="-2.25" z="11.5617218" />
					<vertex x="-7.95700073" y="-2.25" z="8.32172394" />
					<vertex x="-5.30399323" y="-2.25" z="10.2887192" />
					<vertex x="-5.30399323" y="2.25" z="10.2887192" />
					<vertex x="-4.30599976" y="2.25" z="10.7607193" />
					<vertex x="-5.30399323" y="-2.25" z="10.2887192" />
					<vertex x="-4.30599976" y="2.25" z="10.7607193" />
					<vertex x="-4.30599976" y="-2.25" z="10.7607193" />
					<vertex x="-6.2519989" y="-2.25" z="9.72071838" />
					<vertex x="-6.2519989" y="2.25" z="9.72071838" />
					<vertex x="-5.30399323" y="2.25" z="10.2887192" />
					<vertex x="-6.2519989" y="-2.25" z="9.72071838" />
					<vertex x="-5.30399323" y="2.25" z="10.2887192" />
					<vertex x="-5.30399323" y="-2.25" z="10.2887192" />
					<vertex x="-7.13899994" y="-2.25" z="9.06272125" />
					<vertex x="-7.13899994" y="2.25" z="9.06272125" />
					<vertex x="-6.2519989" y="2.25" z="9.72071838" />
					<vertex x="-7.13899994" y="-2.25" z="9.06272125" />
					<vertex x="-6.2519989" y="2.25" z="9.72071838" />
					<vertex x="-6.2519989" y="-2.25" z="9.72071838" />
					<vertex x="-7.95700073" y="-2.25" z="8.32172394" />
					<vertex x="-7.95700073" y="2.25" z="8.32172394" />
					<vertex x="-7.13899994" y="2.25" z="9.06272125" />
					<vertex x="-7.95700073" y="-2.25" z="8.32172394" />
					<vertex x="-7.13899994" y="2.25" z="9.06272125" />
					<vertex x="-7.13899994" y="-2.25" z="9.06272125" />
					<vertex x="-3.55599976" y="-2.25" z="12.0877228" />
					<vertex x="-3.26599884" y="-2.25" z="11.1327209" />
					<vertex x="-2.38999939" y="-2.25" z="12.3797226" />
					<vertex x="-4.68799591" y="-2.25" z="11.6827164" />
					<vertex x="-4.30599976" y="-2.25" z="10.7607193" />
					<vertex x="-3.55599976" y="-2.25" z="12.0877228" />
					<vertex x="-5.00299835" y="-2.25" z="11.5337677" />
					<vertex x="-4.30599976" y="-2.25" z="10.7607193" />
					<vertex x="-4.68799591" y="-2.25" z="11.6827164" />
					<vertex x="-2.19499969" y="-2.25" z="11.4007187" />
					<vertex x="-2.38999939" y="-2.25" z="12.3797226" />
					<vertex x="-3.26599884" y="-2.25" z="11.1327209" />
					<vertex x="-2.19499969" y="-2.25" z="11.4007187" />
					<vertex x="-1.10299683" y="-2.25" z="11.5627213" />
					<vertex x="-1.2009964" y="-2.25" z="12.5557175" />
					<vertex x="-1.10299683" y="-2.25" z="11.5627213" />
					<vertex x="0" y="-2.25" z="11.6177216" />
					<vertex x="-1.2009964" y="-2.25" z="12.5557175" />
					<vertex x="0" y="-2.25" z="11.6177216" />
					<vertex x="1.10300446" y="-2.25" z="11.5627213" />
					<vertex x="1.20100403" y="-2.25" z="12.5557175" />
					<vertex x="0" y="-2.25" z="12.6147232" />
					<vertex x="0" y="-2.25" z="11.6177216" />
					<vertex x="1.20100403" y="-2.25" z="12.5557175" />
					<vertex x="-6.7539978" y="-2.25" z="16.670723" />
					<vertex x="-5.00299835" y="-2.25" z="11.5337677" />
					<vertex x="-5.12400055" y="-2.25" z="17.2547226" />
					<vertex x="-8.69799805" y="-2.25" z="7.50372314" />
					<vertex x="-7.95700073" y="2.25" z="8.32172394" />
					<vertex x="-7.95700073" y="-2.25" z="8.32172394" />
					<vertex x="6.75400543" y="-2.25" z="16.670723" />
					<vertex x="5.12400055" y="-2.25" z="17.2547226" />
					<vertex x="5.00200653" y="-2.25" z="11.5342407" />
					<vertex x="17.1410828" y="2.25" z="-3.75674438" />
					<vertex x="16.2439957" y="2.25" z="-3.23875427" />
					<vertex x="17.3110046" y="2.25" z="-3.07827759" />
					<vertex x="17.5650024" y="2.25" z="2.09471893" />
					<vertex x="16.3330002" y="2.25" z="3.61372375" />
					<vertex x="17.3110046" y="2.25" z="3.80771637" />
					<vertex x="5.00200653" y="-2.25" z="17.2852783" />
					<vertex x="5.00200653" y="-2.25" z="11.5342407" />
					<vertex x="5.12400055" y="-2.25" z="17.2547226" />
					<vertex x="0" y="-2.25" z="11.6177216" />
					<vertex x="0" y="2.25" z="11.6177216" />
					<vertex x="1.10300446" y="-2.25" z="11.5627213" />
					<vertex x="1.10300446" y="2.25" z="11.5627213" />
					<vertex x="1.10300446" y="-2.25" z="11.5627213" />
					<vertex x="0" y="2.25" z="11.6177216" />
					<vertex x="11.1970062" y="-2.25" z="-13.2792816" />
					<vertex x="9.80599976" y="-2.25" z="-14.3102798" />
					<vertex x="9.80599976" y="2.25" z="-14.3102798" />
					<vertex x="11.1970062" y="-2.25" z="-13.2792816" />
					<vertex x="9.80599976" y="2.25" z="-14.3102798" />
					<vertex x="11.1970062" y="2.25" z="-13.2792816" />
					<vertex x="16.5720062" y="2.25" z="-1.26728058" />
					<vertex x="17.5650024" y="2.25" z="-1.36528015" />
					<vertex x="16.3330002" y="2.25" z="-2.88427734" />
					<vertex x="16.3330002" y="2.25" z="-2.88427734" />
					<vertex x="17.3110046" y="2.25" z="-3.07827759" />
					<vertex x="16.2439957" y="2.25" z="-3.23875427" />
					<vertex x="9.80599976" y="-2.25" z="-14.3102798" />
					<vertex x="8.31999969" y="-2.25" z="-15.2012787" />
					<vertex x="8.31999969" y="2.25" z="-15.2012787" />
					<vertex x="9.80599976" y="-2.25" z="-14.3102798" />
					<vertex x="8.31999969" y="2.25" z="-15.2012787" />
					<vertex x="9.80599976" y="2.25" z="-14.3102798" />
					<vertex x="17.6500015" y="2.25" z="0.364723206" />
					<vertex x="17.5650024" y="2.25" z="-1.36528015" />
					<vertex x="16.5720062" y="2.25" z="-1.26728058" />
					<vertex x="17.3110046" y="2.25" z="-3.07827759" />
					<vertex x="16.3330002" y="2.25" z="-2.88427734" />
					<vertex x="17.5650024" y="2.25" z="-1.36528015" />
					<vertex x="16.5720062" y="2.25" z="-1.26728058" />
					<vertex x="16.6520004" y="2.25" z="0.364723206" />
					<vertex x="17.6500015" y="2.25" z="0.364723206" />
					<vertex x="8.31999969" y="-2.25" z="-15.2012787" />
					<vertex x="6.75400543" y="-2.25" z="-15.9412766" />
					<vertex x="6.75400543" y="2.25" z="-15.9412766" />
					<vertex x="8.31999969" y="-2.25" z="-15.2012787" />
					<vertex x="6.75400543" y="2.25" z="-15.9412766" />
					<vertex x="8.31999969" y="2.25" z="-15.2012787" />
					<vertex x="9.25200653" y="2.25" z="14.2107239" />
					<vertex x="9.80599976" y="2.25" z="15.0397186" />
					<vertex x="10.564003" y="2.25" z="13.2377167" />
					<vertex x="6.75400543" y="2.25" z="-15.9412766" />
					<vertex x="6.75400543" y="-2.25" z="-15.9412766" />
					<vertex x="5.12400055" y="-2.25" z="-16.5252762" />
					<vertex x="6.75400543" y="2.25" z="-15.9412766" />
					<vertex x="5.12400055" y="-2.25" z="-16.5252762" />
					<vertex x="5.12400055" y="2.25" z="-16.5252762" />
					<vertex x="7.8500061" y="2.25" z="15.0507202" />
					<vertex x="8.31999969" y="2.25" z="15.9307175" />
					<vertex x="9.25200653" y="2.25" z="14.2107239" />
					<vertex x="11.1970062" y="2.25" z="14.0087204" />
					<vertex x="12.4800034" y="2.25" z="12.8447189" />
					<vertex x="10.564003" y="2.25" z="13.2377167" />
					<vertex x="15.9350052" y="2.25" z="5.19872284" />
					<vertex x="16.8899994" y="2.25" z="5.48872375" />
					<vertex x="16.3330002" y="2.25" z="3.61372375" />
					<vertex x="5.12400055" y="-2.25" z="-16.5252762" />
					<vertex x="3.44300079" y="-2.25" z="-16.9462814" />
					<vertex x="5.12400055" y="2.25" z="-16.5252762" />
					<vertex x="6.3730011" y="2.25" z="15.7497177" />
					<vertex x="8.31999969" y="2.25" z="15.9307175" />
					<vertex x="7.8500061" y="2.25" z="15.0507202" />
					<vertex x="11.1970062" y="2.25" z="14.0087204" />
					<vertex x="10.564003" y="2.25" z="13.2377167" />
					<vertex x="9.80599976" y="2.25" z="15.0397186" />
					<vertex x="5.00200653" y="2.25" z="16.2396774" />
					<vertex x="6.75400543" y="2.25" z="16.670723" />
					<vertex x="6.3730011" y="2.25" z="15.7497177" />
					<vertex x="9.80599976" y="2.25" z="15.0397186" />
					<vertex x="9.25200653" y="2.25" z="14.2107239" />
					<vertex x="8.31999969" y="2.25" z="15.9307175" />
					<vertex x="15.3850021" y="2.25" z="6.73771667" />
					<vertex x="16.8899994" y="2.25" z="5.48872375" />
					<vertex x="15.9350052" y="2.25" z="5.19872284" />
					<vertex x="13.8460007" y="2.25" z="9.61672211" />
					<vertex x="15.5660019" y="2.25" z="8.6847229" />
					<vertex x="14.6860046" y="2.25" z="8.21472168" />
					<vertex x="14.6860046" y="2.25" z="8.21472168" />
					<vertex x="15.5660019" y="2.25" z="8.6847229" />
					<vertex x="15.3850021" y="2.25" z="6.73771667" />
					<vertex x="12.8730011" y="2.25" z="10.9287186" />
					<vertex x="14.6750031" y="2.25" z="10.170723" />
					<vertex x="13.8460007" y="2.25" z="9.61672211" />
					<vertex x="16.8899994" y="2.25" z="5.48872375" />
					<vertex x="15.3850021" y="2.25" z="6.73771667" />
					<vertex x="16.3059998" y="2.25" z="7.11872101" />
					<vertex x="-5.12400055" y="2.25" z="17.2547226" />
					<vertex x="-5.00299835" y="2.25" z="16.2393265" />
					<vertex x="-6.7539978" y="2.25" z="16.670723" />
					<vertex x="-9.2519989" y="2.25" z="14.2107239" />
					<vertex x="-8.31999969" y="2.25" z="15.9307175" />
					<vertex x="-7.84999847" y="2.25" z="15.0507202" />
					<vertex x="16.3059998" y="2.25" z="7.11872101" />
					<vertex x="15.3850021" y="2.25" z="6.73771667" />
					<vertex x="15.5660019" y="2.25" z="8.6847229" />
					<vertex x="7.8500061" y="-0.75" z="-14.3212814" />
					<vertex x="6.80599976" y="-0.75" z="-9.82128143" />
					<vertex x="9.25200653" y="-0.75" z="-13.4812775" />
					<vertex x="6.3730011" y="-0.75" z="-15.0202789" />
					<vertex x="5.77500153" y="-0.75" z="-10.4392776" />
					<vertex x="7.8500061" y="-0.75" z="-14.3212814" />
					<vertex x="1.63200378" y="-0.75" z="-16.207283" />
					<vertex x="2.38999939" y="-0.75" z="-11.6502762" />
					<vertex x="3.24900055" y="-0.75" z="-15.968277" />
					<vertex x="4.83399963" y="-0.75" z="-15.570282" />
					<vertex x="4.68800354" y="-0.75" z="-10.9532776" />
					<vertex x="6.3730011" y="-0.75" z="-15.0202789" />
					<vertex x="9.25200653" y="-0.75" z="-13.4812775" />
					<vertex x="7.17021942" y="-0.75" z="-9.55066681" />
					<vertex x="10.564003" y="-0.75" z="-12.5082779" />
					<vertex x="-10.5639954" y="2.25" z="13.2377167" />
					<vertex x="-9.80599976" y="2.25" z="15.0397186" />
					<vertex x="-9.2519989" y="2.25" z="14.2107239" />
					<vertex x="-11.7749939" y="2.25" z="12.1397171" />
					<vertex x="-12.4799957" y="2.25" z="12.8447189" />
					<vertex x="-10.5639954" y="2.25" z="13.2377167" />
					<vertex x="-8.31999969" y="2.25" z="15.9307175" />
					<vertex x="-9.2519989" y="2.25" z="14.2107239" />
					<vertex x="-9.80599976" y="2.25" z="15.0397186" />
					<vertex x="-11.1969986" y="2.25" z="14.0087204" />
					<vertex x="-10.5639954" y="2.25" z="13.2377167" />
					<vertex x="-12.4799957" y="2.25" z="12.8447189" />
					<vertex x="-9.80599976" y="2.25" z="15.0397186" />
					<vertex x="-10.5639954" y="2.25" z="13.2377167" />
					<vertex x="-11.1969986" y="2.25" z="14.0087204" />
					<vertex x="1.63200378" y="-0.75" z="-16.207283" />
					<vertex x="1.63200378" y="2.25" z="-16.207283" />
					<vertex x="0" y="2.25" z="-16.2872772" />
					<vertex x="6.75400543" y="-2.25" z="-15.9412766" />
					<vertex x="4.30599976" y="-2.25" z="-10.0312805" />
					<vertex x="5.12400055" y="-2.25" z="-16.5252762" />
					<vertex x="2.19499969" y="-2.25" z="-10.6712799" />
					<vertex x="3.44300079" y="-2.25" z="-16.9462814" />
					<vertex x="3.26600647" y="-2.25" z="-10.4032822" />
					<vertex x="1.63200378" y="-0.75" z="-16.207283" />
					<vertex x="3.24900055" y="-0.75" z="-15.968277" />
					<vertex x="3.24900055" y="2.25" z="-15.968277" />
					<vertex x="1.63200378" y="-0.75" z="-16.207283" />
					<vertex x="3.24900055" y="2.25" z="-15.968277" />
					<vertex x="1.63200378" y="2.25" z="-16.207283" />
					<vertex x="3.24900055" y="-0.75" z="-15.968277" />
					<vertex x="4.83399963" y="-0.75" z="-15.570282" />
					<vertex x="4.83399963" y="2.25" z="-15.570282" />
					<vertex x="3.24900055" y="-0.75" z="-15.968277" />
					<vertex x="4.83399963" y="2.25" z="-15.570282" />
					<vertex x="3.24900055" y="2.25" z="-15.968277" />
					<vertex x="-6.37299347" y="2.25" z="15.7497177" />
					<vertex x="-6.7539978" y="2.25" z="16.670723" />
					<vertex x="-5.00299835" y="2.25" z="16.2393265" />
					<vertex x="-5.00299835" y="2.25" z="17.2850266" />
					<vertex x="-5.00299835" y="2.25" z="16.2393265" />
					<vertex x="-5.12400055" y="2.25" z="17.2547226" />
					<vertex x="-7.84999847" y="2.25" z="15.0507202" />
					<vertex x="-8.31999969" y="2.25" z="15.9307175" />
					<vertex x="-6.37299347" y="2.25" z="15.7497177" />
					<vertex x="-6.7539978" y="2.25" z="16.670723" />
					<vertex x="-6.37299347" y="2.25" z="15.7497177" />
					<vertex x="-8.31999969" y="2.25" z="15.9307175" />
					<vertex x="4.83399963" y="-0.75" z="-15.570282" />
					<vertex x="6.3730011" y="-0.75" z="-15.0202789" />
					<vertex x="6.3730011" y="2.25" z="-15.0202789" />
					<vertex x="4.83399963" y="-0.75" z="-15.570282" />
					<vertex x="6.3730011" y="2.25" z="-15.0202789" />
					<vertex x="4.83399963" y="2.25" z="-15.570282" />
					<vertex x="6.3730011" y="-0.75" z="-15.0202789" />
					<vertex x="7.8500061" y="-0.75" z="-14.3212814" />
					<vertex x="7.8500061" y="2.25" z="-14.3212814" />
					<vertex x="6.3730011" y="-0.75" z="-15.0202789" />
					<vertex x="7.8500061" y="2.25" z="-14.3212814" />
					<vertex x="6.3730011" y="2.25" z="-15.0202789" />
					<vertex x="7.8500061" y="-0.75" z="-14.3212814" />
					<vertex x="9.25200653" y="-0.75" z="-13.4812775" />
					<vertex x="9.25200653" y="2.25" z="-13.4812775" />
					<vertex x="7.8500061" y="-0.75" z="-14.3212814" />
					<vertex x="9.25200653" y="2.25" z="-13.4812775" />
					<vertex x="7.8500061" y="2.25" z="-14.3212814" />
					<vertex x="8.31999969" y="2.25" z="15.9307175" />
					<vertex x="6.3730011" y="2.25" z="15.7497177" />
					<vertex x="6.75400543" y="2.25" z="16.670723" />
					<vertex x="9.25200653" y="-0.75" z="-13.4812775" />
					<vertex x="10.564003" y="-0.75" z="-12.5082779" />
					<vertex x="10.564003" y="2.25" z="-12.5082779" />
					<vertex x="9.25200653" y="-0.75" z="-13.4812775" />
					<vertex x="10.564003" y="2.25" z="-12.5082779" />
					<vertex x="9.25200653" y="2.25" z="-13.4812775" />
					<vertex x="5.12400055" y="2.25" z="17.2547226" />
					<vertex x="6.75400543" y="2.25" z="16.670723" />
					<vertex x="5.00200653" y="2.25" z="16.2396774" />
					<vertex x="10.564003" y="-0.75" z="-12.5082779" />
					<vertex x="11.2364655" y="-0.75" z="-11.8985596" />
					<vertex x="11.2364655" y="2.25" z="-11.8985596" />
					<vertex x="10.564003" y="-0.75" z="-12.5082779" />
					<vertex x="11.2364655" y="2.25" z="-11.8985596" />
					<vertex x="10.564003" y="2.25" z="-12.5082779" />
					<vertex x="5.00200653" y="2.25" z="16.2396774" />
					<vertex x="5.00200653" y="2.25" z="17.2852783" />
					<vertex x="5.12400055" y="2.25" z="17.2547226" />
					<vertex x="6.75400543" y="2.25" z="16.670723" />
					<vertex x="6.75400543" y="-2.25" z="16.670723" />
					<vertex x="8.31999969" y="2.25" z="15.9307175" />
					<vertex x="8.31999969" y="-2.25" z="15.9307175" />
					<vertex x="8.31999969" y="2.25" z="15.9307175" />
					<vertex x="6.75400543" y="-2.25" z="16.670723" />
					<vertex x="12.1423416" y="-2.25" z="-12.4216232" />
					<vertex x="7.17021942" y="-2.25" z="-9.55066681" />
					<vertex x="11.1970062" y="-2.25" z="-13.2792816" />
					<vertex x="9.80599976" y="-2.25" z="15.0397186" />
					<vertex x="9.80599976" y="2.25" z="15.0397186" />
					<vertex x="8.31999969" y="2.25" z="15.9307175" />
					<vertex x="9.80599976" y="-2.25" z="15.0397186" />
					<vertex x="8.31999969" y="2.25" z="15.9307175" />
					<vertex x="8.31999969" y="-2.25" z="15.9307175" />
					<vertex x="11.1970062" y="-2.25" z="14.0087204" />
					<vertex x="11.1970062" y="2.25" z="14.0087204" />
					<vertex x="9.80599976" y="2.25" z="15.0397186" />
					<vertex x="11.1970062" y="-2.25" z="14.0087204" />
					<vertex x="9.80599976" y="2.25" z="15.0397186" />
					<vertex x="9.80599976" y="-2.25" z="15.0397186" />
					<vertex x="11.2364655" y="2.25" z="-11.8985596" />
					<vertex x="11.2364655" y="-0.75" z="-11.8985596" />
					<vertex x="12.1423416" y="2.25" z="-12.4216232" />
					<vertex x="12.1423416" y="2.25" z="-12.4216232" />
					<vertex x="11.2364655" y="-0.75" z="-11.8985596" />
					<vertex x="12.1423416" y="-2.25" z="-12.4216232" />
					<vertex x="11.1970062" y="2.25" z="14.0087204" />
					<vertex x="11.1970062" y="-2.25" z="14.0087204" />
					<vertex x="12.4800034" y="2.25" z="12.8447189" />
					<vertex x="12.4800034" y="-2.25" z="12.8447189" />
					<vertex x="12.4800034" y="2.25" z="12.8447189" />
					<vertex x="11.1970062" y="-2.25" z="14.0087204" />
					<vertex x="-5.12400055" y="2.25" z="-16.5252762" />
					<vertex x="-3.44299316" y="2.25" z="-16.9462814" />
					<vertex x="-5.12400055" y="-2.25" z="-16.5252762" />
					<vertex x="-3.44299316" y="-2.25" z="-16.9462814" />
					<vertex x="-5.12400055" y="-2.25" z="-16.5252762" />
					<vertex x="-3.44299316" y="2.25" z="-16.9462814" />
					<vertex x="8.31999969" y="-2.25" z="-15.2012787" />
					<vertex x="5.30400085" y="-2.25" z="-9.5592804" />
					<vertex x="6.75400543" y="-2.25" z="-15.9412766" />
					<vertex x="-6.7539978" y="2.25" z="-15.9412766" />
					<vertex x="-5.12400055" y="-2.25" z="-16.5252762" />
					<vertex x="-6.7539978" y="-2.25" z="-15.9412766" />
					<vertex x="-5.12400055" y="-2.25" z="-16.5252762" />
					<vertex x="-6.7539978" y="2.25" z="-15.9412766" />
					<vertex x="-5.12400055" y="2.25" z="-16.5252762" />
					<vertex x="-6.7539978" y="-2.25" z="-15.9412766" />
					<vertex x="-8.31999969" y="-2.25" z="-15.2012787" />
					<vertex x="-8.31999969" y="2.25" z="-15.2012787" />
					<vertex x="-6.7539978" y="-2.25" z="-15.9412766" />
					<vertex x="-8.31999969" y="2.25" z="-15.2012787" />
					<vertex x="-6.7539978" y="2.25" z="-15.9412766" />
					<vertex x="-2.19499969" y="-2.25" z="-10.6712799" />
					<vertex x="-3.26599884" y="-2.25" z="-10.4032822" />
					<vertex x="-3.44299316" y="-2.25" z="-16.9462814" />
					<vertex x="-3.44299316" y="-2.25" z="-16.9462814" />
					<vertex x="-1.72999573" y="-2.25" z="-17.2002792" />
					<vertex x="-1.10299683" y="-2.25" z="-10.8332825" />
					<vertex x="0" y="-2.25" z="-10.8872833" />
					<vertex x="-1.10299683" y="-2.25" z="-10.8332825" />
					<vertex x="0" y="-2.25" z="-17.2852783" />
					<vertex x="1.10300446" y="-2.25" z="-10.8332825" />
					<vertex x="0" y="-2.25" z="-10.8872833" />
					<vertex x="0" y="-2.25" z="-17.2852783" />
					<vertex x="-4.30599976" y="-2.25" z="-10.0312805" />
					<vertex x="-5.30399323" y="-2.25" z="-9.5592804" />
					<vertex x="-6.7539978" y="-2.25" z="-15.9412766" />
					<vertex x="-8.31999969" y="-2.25" z="-15.2012787" />
					<vertex x="-9.80599976" y="-2.25" z="-14.3102798" />
					<vertex x="-9.80599976" y="2.25" z="-14.3102798" />
					<vertex x="-8.31999969" y="-2.25" z="-15.2012787" />
					<vertex x="-9.80599976" y="2.25" z="-14.3102798" />
					<vertex x="-8.31999969" y="2.25" z="-15.2012787" />
					<vertex x="-9.80599976" y="-2.25" z="-14.3102798" />
					<vertex x="-11.1969986" y="-2.25" z="-13.2792816" />
					<vertex x="-11.1969986" y="2.25" z="-13.2792816" />
					<vertex x="-9.80599976" y="-2.25" z="-14.3102798" />
					<vertex x="-11.1969986" y="2.25" z="-13.2792816" />
					<vertex x="-9.80599976" y="2.25" z="-14.3102798" />
					<vertex x="-3.26599884" y="-2.25" z="-10.4032822" />
					<vertex x="-4.30599976" y="-2.25" z="-10.0312805" />
					<vertex x="-5.12400055" y="-2.25" z="-16.5252762" />
					<vertex x="-11.1969986" y="-2.25" z="-13.2792816" />
					<vertex x="-12.142334" y="-2.25" z="-12.4216232" />
					<vertex x="-12.142334" y="2.25" z="-12.4216232" />
					<vertex x="-11.1969986" y="-2.25" z="-13.2792816" />
					<vertex x="-12.142334" y="2.25" z="-12.4216232" />
					<vertex x="-11.1969986" y="2.25" z="-13.2792816" />
					<vertex x="-7.17021179" y="-2.25" z="-9.55066681" />
					<vertex x="-12.142334" y="-2.25" z="-12.4216232" />
					<vertex x="-11.1969986" y="-2.25" z="-13.2792816" />
					<vertex x="-5.12400055" y="-2.25" z="-16.5252762" />
					<vertex x="-3.44299316" y="-2.25" z="-16.9462814" />
					<vertex x="-3.26599884" y="-2.25" z="-10.4032822" />
					<vertex x="-1.2009964" y="-0.75" z="-11.8262787" />
					<vertex x="0" y="-0.75" z="-11.8852768" />
					<vertex x="-1.63199615" y="-0.75" z="-16.207283" />
					<vertex x="-3.24900055" y="-0.75" z="-15.968277" />
					<vertex x="-2.38999939" y="-0.75" z="-11.6502762" />
					<vertex x="-1.63199615" y="-0.75" z="-16.207283" />
					<vertex x="-4.83399963" y="-0.75" z="-15.570282" />
					<vertex x="-3.55599976" y="-0.75" z="-11.3582764" />
					<vertex x="-3.24900055" y="-0.75" z="-15.968277" />
					<vertex x="-6.37299347" y="-0.75" z="-15.0202789" />
					<vertex x="-4.68799591" y="-0.75" z="-10.9532776" />
					<vertex x="-4.83399963" y="-0.75" z="-15.570282" />
					<vertex x="-7.84999847" y="-0.75" z="-14.3212814" />
					<vertex x="-5.7749939" y="-0.75" z="-10.4392776" />
					<vertex x="-6.37299347" y="-0.75" z="-15.0202789" />
					<vertex x="0" y="-0.75" z="-16.2872772" />
					<vertex x="-1.63199615" y="-0.75" z="-16.207283" />
					<vertex x="0" y="-0.75" z="-11.8852768" />
					<vertex x="1.73000336" y="-2.25" z="-17.2002792" />
					<vertex x="3.44300079" y="-2.25" z="-16.9462814" />
					<vertex x="1.10300446" y="-2.25" z="-10.8332825" />
					<vertex x="-11.2364655" y="2.25" z="-11.8985596" />
					<vertex x="-11.2364655" y="-0.75" z="-11.8985596" />
					<vertex x="-10.5639954" y="-0.75" z="-12.5082779" />
					<vertex x="-11.2364655" y="2.25" z="-11.8985596" />
					<vertex x="-10.5639954" y="-0.75" z="-12.5082779" />
					<vertex x="-10.5639954" y="2.25" z="-12.5082779" />
					<vertex x="2.19499969" y="-2.25" z="-10.6712799" />
					<vertex x="1.10300446" y="-2.25" z="-10.8332825" />
					<vertex x="3.44300079" y="-2.25" z="-16.9462814" />
					<vertex x="5.12400055" y="-2.25" z="-16.5252762" />
					<vertex x="3.26600647" y="-2.25" z="-10.4032822" />
					<vertex x="3.44300079" y="-2.25" z="-16.9462814" />
					<vertex x="-10.5639954" y="-0.75" z="-12.5082779" />
					<vertex x="-9.2519989" y="-0.75" z="-13.4812775" />
					<vertex x="-9.2519989" y="2.25" z="-13.4812775" />
					<vertex x="-10.5639954" y="-0.75" z="-12.5082779" />
					<vertex x="-9.2519989" y="2.25" z="-13.4812775" />
					<vertex x="-10.5639954" y="2.25" z="-12.5082779" />
					<vertex x="-11.2364655" y="2.25" z="-11.8985596" />
					<vertex x="-12.142334" y="2.25" z="-12.4216232" />
					<vertex x="-11.2364655" y="-0.75" z="-11.8985596" />
					<vertex x="-9.2519989" y="-0.75" z="-13.4812775" />
					<vertex x="-7.84999847" y="-0.75" z="-14.3212814" />
					<vertex x="-7.84999847" y="2.25" z="-14.3212814" />
					<vertex x="-9.2519989" y="-0.75" z="-13.4812775" />
					<vertex x="-7.84999847" y="2.25" z="-14.3212814" />
					<vertex x="-9.2519989" y="2.25" z="-13.4812775" />
					<vertex x="-12.142334" y="2.25" z="-12.4216232" />
					<vertex x="-12.142334" y="-2.25" z="-12.4216232" />
					<vertex x="-11.2364655" y="-0.75" z="-11.8985596" />
					<vertex x="-7.84999847" y="-0.75" z="-14.3212814" />
					<vertex x="-6.37299347" y="-0.75" z="-15.0202789" />
					<vertex x="-6.37299347" y="2.25" z="-15.0202789" />
					<vertex x="-7.84999847" y="-0.75" z="-14.3212814" />
					<vertex x="-6.37299347" y="2.25" z="-15.0202789" />
					<vertex x="-7.84999847" y="2.25" z="-14.3212814" />
					<vertex x="-7.17021179" y="-2.25" z="-9.55066681" />
					<vertex x="-11.2364655" y="-0.75" z="-11.8985596" />
					<vertex x="-12.142334" y="-2.25" z="-12.4216232" />
					<vertex x="-6.37299347" y="-0.75" z="-15.0202789" />
					<vertex x="-4.83399963" y="-0.75" z="-15.570282" />
					<vertex x="-4.83399963" y="2.25" z="-15.570282" />
					<vertex x="-6.37299347" y="-0.75" z="-15.0202789" />
					<vertex x="-4.83399963" y="2.25" z="-15.570282" />
					<vertex x="-6.37299347" y="2.25" z="-15.0202789" />
					<vertex x="-4.83399963" y="-0.75" z="-15.570282" />
					<vertex x="-3.24900055" y="-0.75" z="-15.968277" />
					<vertex x="-3.24900055" y="2.25" z="-15.968277" />
					<vertex x="-4.83399963" y="-0.75" z="-15.570282" />
					<vertex x="-3.24900055" y="2.25" z="-15.968277" />
					<vertex x="-4.83399963" y="2.25" z="-15.570282" />
					<vertex x="9.80599976" y="-2.25" z="-14.3102798" />
					<vertex x="11.1970062" y="-2.25" z="-13.2792816" />
					<vertex x="7.17021942" y="-2.25" z="-9.55066681" />
					<vertex x="-3.24900055" y="-0.75" z="-15.968277" />
					<vertex x="-1.63199615" y="-0.75" z="-16.207283" />
					<vertex x="-1.63199615" y="2.25" z="-16.207283" />
					<vertex x="-3.24900055" y="-0.75" z="-15.968277" />
					<vertex x="-1.63199615" y="2.25" z="-16.207283" />
					<vertex x="-3.24900055" y="2.25" z="-15.968277" />
					<vertex x="-1.63199615" y="-0.75" z="-16.207283" />
					<vertex x="0" y="-0.75" z="-16.2872772" />
					<vertex x="0" y="2.25" z="-16.2872772" />
					<vertex x="-1.63199615" y="-0.75" z="-16.207283" />
					<vertex x="0" y="2.25" z="-16.2872772" />
					<vertex x="-1.63199615" y="2.25" z="-16.207283" />
					<vertex x="0" y="-0.75" z="-16.2872772" />
					<vertex x="1.63200378" y="-0.75" z="-16.207283" />
					<vertex x="0" y="2.25" z="-16.2872772" />
					<vertex x="8.31999969" y="-2.25" z="-15.2012787" />
					<vertex x="9.80599976" y="-2.25" z="-14.3102798" />
					<vertex x="7.17021942" y="-2.25" z="-9.55066681" />
					<vertex x="3.26600647" y="2.25" z="-10.4032822" />
					<vertex x="4.30599976" y="2.25" z="-10.0312805" />
					<vertex x="3.55599976" y="2.25" z="-11.3582764" />
					<vertex x="5.77500153" y="2.25" z="-10.4392776" />
					<vertex x="4.68800354" y="2.25" z="-10.9532776" />
					<vertex x="5.30400085" y="2.25" z="-9.5592804" />
					<vertex x="4.30599976" y="2.25" z="-10.0312805" />
					<vertex x="5.30400085" y="2.25" z="-9.5592804" />
					<vertex x="4.68800354" y="2.25" z="-10.9532776" />
					<vertex x="6.25200653" y="2.25" z="-8.9912796" />
					<vertex x="5.77500153" y="2.25" z="-10.4392776" />
					<vertex x="5.30400085" y="2.25" z="-9.5592804" />
					<vertex x="7.17021942" y="-2.25" z="-9.55066681" />
					<vertex x="5.30400085" y="-2.25" z="-9.5592804" />
					<vertex x="8.31999969" y="-2.25" z="-15.2012787" />
					<vertex x="7.13899994" y="2.25" z="-8.33328247" />
					<vertex x="7.77100372" y="2.25" z="-9.10427856" />
					<vertex x="6.25200653" y="2.25" z="-8.9912796" />
					<vertex x="7.95700073" y="2.25" z="-7.59227753" />
					<vertex x="8.66200256" y="2.25" z="-8.29727936" />
					<vertex x="7.13899994" y="2.25" z="-8.33328247" />
					<vertex x="3.26600647" y="-2.25" z="-10.4032822" />
					<vertex x="5.12400055" y="-2.25" z="-16.5252762" />
					<vertex x="4.30599976" y="-2.25" z="-10.0312805" />
					<vertex x="9.46900177" y="2.25" z="-7.40628052" />
					<vertex x="8.66200256" y="2.25" z="-8.29727936" />
					<vertex x="8.69800568" y="2.25" z="-6.77427673" />
					<vertex x="9.35600281" y="2.25" z="-5.88728333" />
					<vertex x="9.46900177" y="2.25" z="-7.40628052" />
					<vertex x="8.69800568" y="2.25" z="-6.77427673" />
					<vertex x="7.77100372" y="2.25" z="-9.10427856" />
					<vertex x="6.80599976" y="2.25" z="-9.82128143" />
					<vertex x="6.25200653" y="2.25" z="-8.9912796" />
					<vertex x="5.77500153" y="2.25" z="-10.4392776" />
					<vertex x="6.25200653" y="2.25" z="-8.9912796" />
					<vertex x="6.80599976" y="2.25" z="-9.82128143" />
					<vertex x="9.9240036" y="2.25" z="-4.93927765" />
					<vertex x="10.8040009" y="2.25" z="-5.41027832" />
					<vertex x="9.35600281" y="2.25" z="-5.88728333" />
					<vertex x="7.13899994" y="-2.25" z="-8.33328247" />
					<vertex x="6.25200653" y="-2.25" z="-8.9912796" />
					<vertex x="7.17021942" y="-2.25" z="-9.55066681" />
					<vertex x="10.3960037" y="2.25" z="-3.94127655" />
					<vertex x="11.3180008" y="2.25" z="-4.32328033" />
					<vertex x="9.9240036" y="2.25" z="-4.93927765" />
					<vertex x="7.95700073" y="2.25" z="-7.59227753" />
					<vertex x="8.69800568" y="2.25" z="-6.77427673" />
					<vertex x="8.66200256" y="2.25" z="-8.29727936" />
					<vertex x="7.77100372" y="2.25" z="-9.10427856" />
					<vertex x="7.13899994" y="2.25" z="-8.33328247" />
					<vertex x="8.66200256" y="2.25" z="-8.29727936" />
					<vertex x="12.0149994" y="2.25" z="-2.02527618" />
					<vertex x="11.7229996" y="2.25" z="-3.19127655" />
					<vertex x="10.7680054" y="2.25" z="-2.90128326" />
					<vertex x="11.0360031" y="2.25" z="-1.83027649" />
					<vertex x="12.0149994" y="2.25" z="-2.02527618" />
					<vertex x="10.7680054" y="2.25" z="-2.90128326" />
					<vertex x="10.8040009" y="2.25" z="-5.41027832" />
					<vertex x="10.1860046" y="2.25" z="-6.44127655" />
					<vertex x="9.35600281" y="2.25" z="-5.88728333" />
					<vertex x="9.46900177" y="2.25" z="-7.40628052" />
					<vertex x="9.35600281" y="2.25" z="-5.88728333" />
					<vertex x="10.1860046" y="2.25" z="-6.44127655" />
					<vertex x="11.3180008" y="2.25" z="-4.32328033" />
					<vertex x="11.7229996" y="2.25" z="-3.19127655" />
					<vertex x="11.3180008" y="-2.25" z="-4.32328033" />
					<vertex x="11.7229996" y="-2.25" z="-3.19127655" />
					<vertex x="11.3180008" y="-2.25" z="-4.32328033" />
					<vertex x="11.7229996" y="2.25" z="-3.19127655" />
					<vertex x="11.1980057" y="2.25" z="-0.73828125" />
					<vertex x="12.1910019" y="2.25" z="-0.836280823" />
					<vertex x="11.0360031" y="2.25" z="-1.83027649" />
					<vertex x="11.2520065" y="2.25" z="0.364723206" />
					<vertex x="12.25" y="2.25" z="0.364723206" />
					<vertex x="11.1980057" y="2.25" z="-0.73828125" />
					<vertex x="0" y="2.25" z="-11.8852768" />
					<vertex x="1.10300446" y="2.25" z="-10.8332825" />
					<vertex x="1.20100403" y="2.25" z="-11.8262787" />
					<vertex x="1.10300446" y="2.25" z="-10.8332825" />
					<vertex x="2.19499969" y="2.25" z="-10.6712799" />
					<vertex x="1.20100403" y="2.25" z="-11.8262787" />
					<vertex x="4.68800354" y="2.25" z="-10.9532776" />
					<vertex x="3.55599976" y="2.25" z="-11.3582764" />
					<vertex x="4.30599976" y="2.25" z="-10.0312805" />
					<vertex x="2.19499969" y="2.25" z="-10.6712799" />
					<vertex x="3.26600647" y="2.25" z="-10.4032822" />
					<vertex x="2.38999939" y="2.25" z="-11.6502762" />
					<vertex x="3.55599976" y="2.25" z="-11.3582764" />
					<vertex x="2.38999939" y="2.25" z="-11.6502762" />
					<vertex x="3.26600647" y="2.25" z="-10.4032822" />
					<vertex x="1.20100403" y="2.25" z="-11.8262787" />
					<vertex x="2.19499969" y="2.25" z="-10.6712799" />
					<vertex x="2.38999939" y="2.25" z="-11.6502762" />
					<vertex x="12.0149994" y="2.25" z="-2.02527618" />
					<vertex x="11.0360031" y="2.25" z="-1.83027649" />
					<vertex x="12.1910019" y="2.25" z="-0.836280823" />
					<vertex x="10.7680054" y="2.25" z="-2.90128326" />
					<vertex x="11.7229996" y="2.25" z="-3.19127655" />
					<vertex x="10.3960037" y="2.25" z="-3.94127655" />
					<vertex x="11.3180008" y="2.25" z="-4.32328033" />
					<vertex x="10.3960037" y="2.25" z="-3.94127655" />
					<vertex x="11.7229996" y="2.25" z="-3.19127655" />
					<vertex x="10.8040009" y="2.25" z="-5.41027832" />
					<vertex x="9.9240036" y="2.25" z="-4.93927765" />
					<vertex x="11.3180008" y="2.25" z="-4.32328033" />
					<vertex x="-11.7229996" y="-2.25" z="-3.19127655" />
					<vertex x="-10.7679977" y="-2.25" z="-2.90128326" />
					<vertex x="-12.0149994" y="-2.25" z="-2.02527618" />
					<vertex x="-11.3179932" y="-2.25" z="-4.32328033" />
					<vertex x="-10.3959961" y="-2.25" z="-3.94127655" />
					<vertex x="-11.7229996" y="-2.25" z="-3.19127655" />
					<vertex x="-10.8039932" y="-2.25" z="-5.41027832" />
					<vertex x="-9.92399597" y="-2.25" z="-4.93927765" />
					<vertex x="-11.3179932" y="-2.25" z="-4.32328033" />
					<vertex x="-10.7679977" y="-2.25" z="-2.90128326" />
					<vertex x="-11.0359955" y="-2.25" z="-1.83027649" />
					<vertex x="-12.0149994" y="-2.25" z="-2.02527618" />
					<vertex x="-12.1825104" y="-2.25" z="-0.893615723" />
					<vertex x="-12.0149994" y="-2.25" z="-2.02527618" />
					<vertex x="-11.0359955" y="-2.25" z="-1.83027649" />
					<vertex x="-11.0359955" y="-2.25" z="-1.83027649" />
					<vertex x="-11.197998" y="-2.25" z="-0.73828125" />
					<vertex x="-12.1825104" y="-2.25" z="-0.893615723" />
					<vertex x="-11.197998" y="-2.25" z="-0.73828125" />
					<vertex x="-11.2529984" y="-2.25" z="0.364723206" />
					<vertex x="-12.1825104" y="-2.25" z="-0.893615723" />
					<vertex x="10.8040009" y="-2.25" z="-5.41027832" />
					<vertex x="10.8040009" y="2.25" z="-5.41027832" />
					<vertex x="11.3180008" y="-2.25" z="-4.32328033" />
					<vertex x="-5.30399323" y="2.25" z="-9.5592804" />
					<vertex x="-5.7749939" y="2.25" z="-10.4392776" />
					<vertex x="-6.2519989" y="2.25" z="-8.9912796" />
					<vertex x="16.3059998" y="-2.25" z="7.11872101" />
					<vertex x="10.3960037" y="-2.25" z="4.67072296" />
					<vertex x="16.8899994" y="-2.25" z="5.48872375" />
					<vertex x="-4.30599976" y="2.25" z="-10.0312805" />
					<vertex x="-4.68799591" y="2.25" z="-10.9532776" />
					<vertex x="-5.30399323" y="2.25" z="-9.5592804" />
					<vertex x="11.3180008" y="-2.25" z="-4.32328033" />
					<vertex x="10.8040009" y="2.25" z="-5.41027832" />
					<vertex x="11.3180008" y="2.25" z="-4.32328033" />
					<vertex x="-3.26599884" y="2.25" z="-10.4032822" />
					<vertex x="-3.55599976" y="2.25" z="-11.3582764" />
					<vertex x="-4.30599976" y="2.25" z="-10.0312805" />
					<vertex x="11.0360031" y="-2.25" z="2.5597229" />
					<vertex x="17.3110046" y="-2.25" z="3.80771637" />
					<vertex x="10.7680054" y="-2.25" z="3.63072205" />
					<vertex x="-1.2009964" y="2.25" z="-11.8262787" />
					<vertex x="-2.38999939" y="2.25" z="-11.6502762" />
					<vertex x="-2.19499969" y="2.25" z="-10.6712799" />
					<vertex x="-6.80599976" y="2.25" z="-9.82128143" />
					<vertex x="-6.2519989" y="2.25" z="-8.9912796" />
					<vertex x="-5.7749939" y="2.25" z="-10.4392776" />
					<vertex x="11.0360031" y="-2.25" z="2.5597229" />
					<vertex x="11.1980057" y="-2.25" z="1.46772003" />
					<vertex x="17.3110046" y="-2.25" z="3.80771637" />
					<vertex x="0" y="2.25" z="-11.8852768" />
					<vertex x="-1.2009964" y="2.25" z="-11.8262787" />
					<vertex x="-1.10299683" y="2.25" z="-10.8332825" />
					<vertex x="0" y="2.25" z="-10.8872833" />
					<vertex x="0" y="2.25" z="-11.8852768" />
					<vertex x="-1.10299683" y="2.25" z="-10.8332825" />
					<vertex x="-5.7749939" y="2.25" z="-10.4392776" />
					<vertex x="-5.30399323" y="2.25" z="-9.5592804" />
					<vertex x="-4.68799591" y="2.25" z="-10.9532776" />
					<vertex x="17.1410828" y="-2.25" z="-3.75674438" />
					<vertex x="17.3110046" y="-2.25" z="-3.07827759" />
					<vertex x="12.182518" y="-2.25" z="-0.893615723" />
					<vertex x="1.10300446" y="2.25" z="-10.8332825" />
					<vertex x="0" y="2.25" z="-11.8852768" />
					<vertex x="0" y="2.25" z="-10.8872833" />
					<vertex x="11.1980057" y="-2.25" z="-0.73828125" />
					<vertex x="11.0360031" y="-2.25" z="-1.83027649" />
					<vertex x="12.182518" y="-2.25" z="-0.893615723" />
					<vertex x="-3.55599976" y="2.25" z="-11.3582764" />
					<vertex x="-3.26599884" y="2.25" z="-10.4032822" />
					<vertex x="-2.38999939" y="2.25" z="-11.6502762" />
					<vertex x="-4.68799591" y="2.25" z="-10.9532776" />
					<vertex x="-4.30599976" y="2.25" z="-10.0312805" />
					<vertex x="-3.55599976" y="2.25" z="-11.3582764" />
					<vertex x="-2.19499969" y="2.25" z="-10.6712799" />
					<vertex x="-2.38999939" y="2.25" z="-11.6502762" />
					<vertex x="-3.26599884" y="2.25" z="-10.4032822" />
					<vertex x="-2.19499969" y="2.25" z="-10.6712799" />
					<vertex x="-1.10299683" y="2.25" z="-10.8332825" />
					<vertex x="-1.2009964" y="2.25" z="-11.8262787" />
					<vertex x="10.1860046" y="-2.25" z="-6.44127655" />
					<vertex x="10.1860046" y="2.25" z="-6.44127655" />
					<vertex x="10.8040009" y="2.25" z="-5.41027832" />
					<vertex x="12.182518" y="-2.25" z="-0.893615723" />
					<vertex x="17.6500015" y="-2.25" z="0.364723206" />
					<vertex x="11.2520065" y="-2.25" z="0.364723206" />
					<vertex x="10.3960037" y="-2.25" z="4.67072296" />
					<vertex x="16.3059998" y="-2.25" z="7.11872101" />
					<vertex x="9.9240036" y="-2.25" z="5.66871643" />
					<vertex x="-10.7679977" y="2.25" z="-2.90128326" />
					<vertex x="-10.3959961" y="2.25" z="-3.94127655" />
					<vertex x="-11.7229996" y="2.25" z="-3.19127655" />
					<vertex x="10.8040009" y="-2.25" z="-5.41027832" />
					<vertex x="10.1860046" y="-2.25" z="-6.44127655" />
					<vertex x="10.8040009" y="2.25" z="-5.41027832" />
					<vertex x="-11.3179932" y="2.25" z="-4.32328033" />
					<vertex x="-11.7229996" y="2.25" z="-3.19127655" />
					<vertex x="-10.3959961" y="2.25" z="-3.94127655" />
					<vertex x="9.9240036" y="-2.25" z="5.66871643" />
					<vertex x="15.5660019" y="-2.25" z="8.6847229" />
					<vertex x="9.35600281" y="-2.25" z="6.61672211" />
					<vertex x="6.80599976" y="-0.75" z="-9.82128143" />
					<vertex x="7.8500061" y="-0.75" z="-14.3212814" />
					<vertex x="5.77500153" y="-0.75" z="-10.4392776" />
					<vertex x="-8.69799805" y="2.25" z="-6.77427673" />
					<vertex x="-9.46899414" y="2.25" z="-7.40628052" />
					<vertex x="-9.35599518" y="2.25" z="-5.88728333" />
					<vertex x="-9.35599518" y="2.25" z="-5.88728333" />
					<vertex x="-10.8039932" y="2.25" z="-5.41027832" />
					<vertex x="-9.92399597" y="2.25" z="-4.93927765" />
					<vertex x="-7.95700073" y="2.25" z="-7.59227753" />
					<vertex x="-8.66199493" y="2.25" z="-8.29727936" />
					<vertex x="-8.69799805" y="2.25" z="-6.77427673" />
					<vertex x="16.8899994" y="-2.25" z="5.48872375" />
					<vertex x="10.7680054" y="-2.25" z="3.63072205" />
					<vertex x="17.3110046" y="-2.25" z="3.80771637" />
					<vertex x="11.1980057" y="-2.25" z="1.46772003" />
					<vertex x="11.2520065" y="-2.25" z="0.364723206" />
					<vertex x="17.6500015" y="-2.25" z="0.364723206" />
					<vertex x="11.2520065" y="-2.25" z="0.364723206" />
					<vertex x="11.1980057" y="-2.25" z="-0.73828125" />
					<vertex x="12.182518" y="-2.25" z="-0.893615723" />
					<vertex x="7.17021942" y="-0.75" z="-9.55066681" />
					<vertex x="7.17021942" y="-2.25" z="-9.55066681" />
					<vertex x="11.2364655" y="-0.75" z="-11.8985596" />
					<vertex x="-9.46899414" y="2.25" z="-7.40628052" />
					<vertex x="-8.69799805" y="2.25" z="-6.77427673" />
					<vertex x="-8.66199493" y="2.25" z="-8.29727936" />
					<vertex x="-10.185997" y="2.25" z="-6.44127655" />
					<vertex x="-9.35599518" y="2.25" z="-5.88728333" />
					<vertex x="-9.46899414" y="2.25" z="-7.40628052" />
					<vertex x="-7.95700073" y="2.25" z="-7.59227753" />
					<vertex x="-7.13899994" y="2.25" z="-8.33328247" />
					<vertex x="-8.66199493" y="2.25" z="-8.29727936" />
					<vertex x="-10.8039932" y="2.25" z="-5.41027832" />
					<vertex x="-9.35599518" y="2.25" z="-5.88728333" />
					<vertex x="-10.185997" y="2.25" z="-6.44127655" />
					<vertex x="-7.77099609" y="2.25" z="-9.10427856" />
					<vertex x="-8.66199493" y="2.25" z="-8.29727936" />
					<vertex x="-7.13899994" y="2.25" z="-8.33328247" />
					<vertex x="-7.13899994" y="2.25" z="-8.33328247" />
					<vertex x="-6.2519989" y="2.25" z="-8.9912796" />
					<vertex x="-7.77099609" y="2.25" z="-9.10427856" />
					<vertex x="-6.80599976" y="2.25" z="-9.82128143" />
					<vertex x="-7.77099609" y="2.25" z="-9.10427856" />
					<vertex x="-6.2519989" y="2.25" z="-8.9912796" />
					<vertex x="10.1860046" y="-2.25" z="-6.44127655" />
					<vertex x="9.46900177" y="2.25" z="-7.40628052" />
					<vertex x="10.1860046" y="2.25" z="-6.44127655" />
					<vertex x="-11.7229996" y="2.25" z="-3.19127655" />
					<vertex x="-12.0149994" y="2.25" z="-2.02527618" />
					<vertex x="-10.7679977" y="2.25" z="-2.90128326" />
					<vertex x="-10.8039932" y="2.25" z="-5.41027832" />
					<vertex x="-11.3179932" y="2.25" z="-4.32328033" />
					<vertex x="-9.92399597" y="2.25" z="-4.93927765" />
					<vertex x="-10.3959961" y="2.25" z="-3.94127655" />
					<vertex x="-9.92399597" y="2.25" z="-4.93927765" />
					<vertex x="-11.3179932" y="2.25" z="-4.32328033" />
					<vertex x="-11.0359955" y="2.25" z="-1.83027649" />
					<vertex x="-10.7679977" y="2.25" z="-2.90128326" />
					<vertex x="-12.0149994" y="2.25" z="-2.02527618" />
					<vertex x="-12.0149994" y="2.25" z="-2.02527618" />
					<vertex x="-12.1909943" y="2.25" z="-0.836280823" />
					<vertex x="-11.0359955" y="2.25" z="-1.83027649" />
					<vertex x="-11.197998" y="2.25" z="-0.73828125" />
					<vertex x="-11.0359955" y="2.25" z="-1.83027649" />
					<vertex x="-12.1909943" y="2.25" z="-0.836280823" />
					<vertex x="-11.2529984" y="2.25" z="0.364723206" />
					<vertex x="-11.197998" y="2.25" z="-0.73828125" />
					<vertex x="-12.1909943" y="2.25" z="-0.836280823" />
					<vertex x="-11.2529984" y="2.25" z="0.364723206" />
					<vertex x="-12.1909943" y="2.25" z="-0.836280823" />
					<vertex x="-12.25" y="2.25" z="0.364723206" />
					<vertex x="8.31999969" y="-2.25" z="15.9307175" />
					<vertex x="5.00200653" y="-2.25" z="11.5342407" />
					<vertex x="9.80599976" y="-2.25" z="15.0397186" />
					<vertex x="9.46900177" y="-2.25" z="-7.40628052" />
					<vertex x="9.46900177" y="2.25" z="-7.40628052" />
					<vertex x="10.1860046" y="-2.25" z="-6.44127655" />
					<vertex x="6.75400543" y="-2.25" z="16.670723" />
					<vertex x="5.00200653" y="-2.25" z="11.5342407" />
					<vertex x="8.31999969" y="-2.25" z="15.9307175" />
					<vertex x="7.95700073" y="-2.25" z="8.32172394" />
					<vertex x="8.69800568" y="-2.25" z="7.50372314" />
					<vertex x="13.6440048" y="-2.25" z="11.5617218" />
					<vertex x="11.2364655" y="-0.75" z="-11.8985596" />
					<vertex x="10.564003" y="-0.75" z="-12.5082779" />
					<vertex x="7.17021942" y="-0.75" z="-9.55066681" />
					<vertex x="9.9240036" y="2.25" z="5.66871643" />
					<vertex x="11.3180008" y="2.25" z="5.05271912" />
					<vertex x="10.3960037" y="2.25" z="4.67072296" />
					<vertex x="9.35600281" y="2.25" z="6.61672211" />
					<vertex x="10.8040009" y="2.25" z="6.1397171" />
					<vertex x="9.9240036" y="2.25" z="5.66871643" />
					<vertex x="5.00200653" y="-2.25" z="11.5342407" />
					<vertex x="5.30400085" y="-2.25" z="10.2887192" />
					<vertex x="11.1970062" y="-2.25" z="14.0087204" />
					<vertex x="8.69800568" y="2.25" z="7.50372314" />
					<vertex x="9.46900177" y="2.25" z="8.1357193" />
					<vertex x="9.35600281" y="2.25" z="6.61672211" />
					<vertex x="10.8040009" y="2.25" z="6.1397171" />
					<vertex x="9.35600281" y="2.25" z="6.61672211" />
					<vertex x="10.1860046" y="2.25" z="7.17072296" />
					<vertex x="11.3180008" y="2.25" z="5.05271912" />
					<vertex x="9.9240036" y="2.25" z="5.66871643" />
					<vertex x="10.8040009" y="2.25" z="6.1397171" />
					<vertex x="15.5660019" y="2.25" z="8.6847229" />
					<vertex x="13.8460007" y="2.25" z="9.61672211" />
					<vertex x="14.6750031" y="2.25" z="10.170723" />
					<vertex x="14.6750031" y="2.25" z="10.170723" />
					<vertex x="12.8730011" y="2.25" z="10.9287186" />
					<vertex x="13.6440048" y="2.25" z="11.5617218" />
					<vertex x="12.1910019" y="2.25" z="-0.836280823" />
					<vertex x="11.1980057" y="2.25" z="-0.73828125" />
					<vertex x="12.25" y="2.25" z="0.364723206" />
					<vertex x="12.25" y="2.25" z="0.364723206" />
					<vertex x="11.2520065" y="2.25" z="0.364723206" />
					<vertex x="11.1980057" y="2.25" z="1.46772003" />
					<vertex x="11.0360031" y="2.25" z="2.5597229" />
					<vertex x="12.1910019" y="2.25" z="1.5657196" />
					<vertex x="11.1980057" y="2.25" z="1.46772003" />
					<vertex x="10.7680054" y="2.25" z="3.63072205" />
					<vertex x="10.3960037" y="2.25" z="4.67072296" />
					<vertex x="11.7229996" y="2.25" z="3.92072296" />
					<vertex x="11.3180008" y="2.25" z="5.05271912" />
					<vertex x="11.7229996" y="2.25" z="3.92072296" />
					<vertex x="10.3960037" y="2.25" z="4.67072296" />
					<vertex x="11.7229996" y="2.25" z="3.92072296" />
					<vertex x="12.0149994" y="2.25" z="2.7547226" />
					<vertex x="10.7680054" y="2.25" z="3.63072205" />
					<vertex x="11.0360031" y="2.25" z="2.5597229" />
					<vertex x="10.7680054" y="2.25" z="3.63072205" />
					<vertex x="12.0149994" y="2.25" z="2.7547226" />
					<vertex x="12.1910019" y="2.25" z="1.5657196" />
					<vertex x="11.0360031" y="2.25" z="2.5597229" />
					<vertex x="12.0149994" y="2.25" z="2.7547226" />
					<vertex x="12.25" y="2.25" z="0.364723206" />
					<vertex x="11.1980057" y="2.25" z="1.46772003" />
					<vertex x="12.1910019" y="2.25" z="1.5657196" />
					<vertex x="8.66200256" y="-2.25" z="-8.29727936" />
					<vertex x="8.66200256" y="2.25" z="-8.29727936" />
					<vertex x="9.46900177" y="2.25" z="-7.40628052" />
					<vertex x="9.46900177" y="-2.25" z="-7.40628052" />
					<vertex x="8.66200256" y="-2.25" z="-8.29727936" />
					<vertex x="9.46900177" y="2.25" z="-7.40628052" />
					<vertex x="10.564003" y="2.25" z="13.2377167" />
					<vertex x="12.4800034" y="2.25" z="12.8447189" />
					<vertex x="11.7750015" y="2.25" z="12.1397171" />
					<vertex x="17.6500015" y="2.25" z="0.364723206" />
					<vertex x="16.6520004" y="2.25" z="0.364723206" />
					<vertex x="16.5720062" y="2.25" z="1.99671936" />
					<vertex x="16.3330002" y="2.25" z="3.61372375" />
					<vertex x="17.5650024" y="2.25" z="2.09471893" />
					<vertex x="16.5720062" y="2.25" z="1.99671936" />
					<vertex x="16.8899994" y="2.25" z="5.48872375" />
					<vertex x="17.3110046" y="2.25" z="3.80771637" />
					<vertex x="16.3330002" y="2.25" z="3.61372375" />
					<vertex x="17.6500015" y="2.25" z="0.364723206" />
					<vertex x="16.5720062" y="2.25" z="1.99671936" />
					<vertex x="17.5650024" y="2.25" z="2.09471893" />
					<vertex x="7.95700073" y="-2.25" z="-7.59227753" />
					<vertex x="7.95700073" y="2.25" z="-7.59227753" />
					<vertex x="7.13899994" y="2.25" z="-8.33328247" />
					<vertex x="7.95700073" y="-2.25" z="-7.59227753" />
					<vertex x="7.13899994" y="2.25" z="-8.33328247" />
					<vertex x="7.13899994" y="-2.25" z="-8.33328247" />
					<vertex x="17.3110046" y="-2.25" z="3.80771637" />
					<vertex x="17.3110046" y="2.25" z="3.80771637" />
					<vertex x="16.8899994" y="2.25" z="5.48872375" />
					<vertex x="17.3110046" y="-2.25" z="3.80771637" />
					<vertex x="17.5650024" y="-2.25" z="2.09471893" />
					<vertex x="17.5650024" y="2.25" z="2.09471893" />
					<vertex x="17.3110046" y="-2.25" z="3.80771637" />
					<vertex x="17.5650024" y="2.25" z="2.09471893" />
					<vertex x="17.3110046" y="2.25" z="3.80771637" />
					<vertex x="8.69800568" y="-2.25" z="-6.77427673" />
					<vertex x="8.69800568" y="2.25" z="-6.77427673" />
					<vertex x="7.95700073" y="2.25" z="-7.59227753" />
					<vertex x="8.69800568" y="-2.25" z="-6.77427673" />
					<vertex x="7.95700073" y="2.25" z="-7.59227753" />
					<vertex x="7.95700073" y="-2.25" z="-7.59227753" />
					<vertex x="17.5650024" y="-2.25" z="2.09471893" />
					<vertex x="17.6500015" y="-2.25" z="0.364723206" />
					<vertex x="17.6500015" y="2.25" z="0.364723206" />
					<vertex x="17.5650024" y="-2.25" z="2.09471893" />
					<vertex x="17.6500015" y="2.25" z="0.364723206" />
					<vertex x="17.5650024" y="2.25" z="2.09471893" />
					<vertex x="17.5650024" y="-2.25" z="-1.36528015" />
					<vertex x="17.5650024" y="2.25" z="-1.36528015" />
					<vertex x="17.6500015" y="2.25" z="0.364723206" />
					<vertex x="17.5650024" y="-2.25" z="-1.36528015" />
					<vertex x="17.6500015" y="2.25" z="0.364723206" />
					<vertex x="17.6500015" y="-2.25" z="0.364723206" />
					<vertex x="9.35600281" y="-2.25" z="-5.88728333" />
					<vertex x="9.35600281" y="2.25" z="-5.88728333" />
					<vertex x="8.69800568" y="2.25" z="-6.77427673" />
					<vertex x="9.35600281" y="-2.25" z="-5.88728333" />
					<vertex x="8.69800568" y="2.25" z="-6.77427673" />
					<vertex x="8.69800568" y="-2.25" z="-6.77427673" />
					<vertex x="17.3110046" y="-2.25" z="-3.07827759" />
					<vertex x="17.3110046" y="2.25" z="-3.07827759" />
					<vertex x="17.5650024" y="2.25" z="-1.36528015" />
					<vertex x="17.3110046" y="-2.25" z="-3.07827759" />
					<vertex x="17.5650024" y="2.25" z="-1.36528015" />
					<vertex x="17.5650024" y="-2.25" z="-1.36528015" />
					<vertex x="17.1410828" y="-2.25" z="-3.75674438" />
					<vertex x="17.1410828" y="2.25" z="-3.75674438" />
					<vertex x="17.3110046" y="2.25" z="-3.07827759" />
					<vertex x="17.1410828" y="-2.25" z="-3.75674438" />
					<vertex x="17.3110046" y="2.25" z="-3.07827759" />
					<vertex x="17.3110046" y="-2.25" z="-3.07827759" />
					<vertex x="9.9240036" y="-2.25" z="-4.93927765" />
					<vertex x="9.9240036" y="2.25" z="-4.93927765" />
					<vertex x="9.35600281" y="2.25" z="-5.88728333" />
					<vertex x="9.9240036" y="-2.25" z="-4.93927765" />
					<vertex x="9.35600281" y="2.25" z="-5.88728333" />
					<vertex x="9.35600281" y="-2.25" z="-5.88728333" />
					<vertex x="10.3960037" y="-2.25" z="-3.94127655" />
					<vertex x="10.3960037" y="2.25" z="-3.94127655" />
					<vertex x="9.9240036" y="2.25" z="-4.93927765" />
					<vertex x="10.3960037" y="-2.25" z="-3.94127655" />
					<vertex x="9.9240036" y="2.25" z="-4.93927765" />
					<vertex x="9.9240036" y="-2.25" z="-4.93927765" />
					<vertex x="12.182518" y="-0.75" z="-0.893615723" />
					<vertex x="12.1910019" y="-0.75" z="-0.836280823" />
					<vertex x="16.5720062" y="-0.75" z="-1.26728058" />
					<vertex x="16.5720062" y="-0.75" z="-1.26728058" />
					<vertex x="16.3330002" y="-0.75" z="-2.88427734" />
					<vertex x="12.182518" y="-0.75" z="-0.893615723" />
					<vertex x="16.2439957" y="-0.75" z="-3.23875427" />
					<vertex x="12.182518" y="-0.75" z="-0.893615723" />
					<vertex x="16.3330002" y="-0.75" z="-2.88427734" />
					<vertex x="10.7680054" y="-2.25" z="-2.90128326" />
					<vertex x="10.7680054" y="2.25" z="-2.90128326" />
					<vertex x="10.3960037" y="2.25" z="-3.94127655" />
					<vertex x="10.7680054" y="-2.25" z="-2.90128326" />
					<vertex x="10.3960037" y="2.25" z="-3.94127655" />
					<vertex x="10.3960037" y="-2.25" z="-3.94127655" />
					<vertex x="12.182518" y="-0.75" z="-0.893615723" />
					<vertex x="16.2439957" y="-0.75" z="-3.23875427" />
					<vertex x="12.182518" y="-2.25" z="-0.893615723" />
					<vertex x="7.77100372" y="-2.25" z="-9.10427856" />
					<vertex x="7.77100372" y="2.25" z="-9.10427856" />
					<vertex x="8.66200256" y="-2.25" z="-8.29727936" />
					<vertex x="8.66200256" y="-2.25" z="-8.29727936" />
					<vertex x="7.77100372" y="2.25" z="-9.10427856" />
					<vertex x="8.66200256" y="2.25" z="-8.29727936" />
					<vertex x="16.2439957" y="2.25" z="-3.23875427" />
					<vertex x="16.2439957" y="-0.75" z="-3.23875427" />
					<vertex x="16.3330002" y="-0.75" z="-2.88427734" />
					<vertex x="16.2439957" y="2.25" z="-3.23875427" />
					<vertex x="16.3330002" y="-0.75" z="-2.88427734" />
					<vertex x="16.3330002" y="2.25" z="-2.88427734" />
					<vertex x="11.0360031" y="-2.25" z="-1.83027649" />
					<vertex x="11.0360031" y="2.25" z="-1.83027649" />
					<vertex x="10.7680054" y="2.25" z="-2.90128326" />
					<vertex x="11.0360031" y="-2.25" z="-1.83027649" />
					<vertex x="10.7680054" y="2.25" z="-2.90128326" />
					<vertex x="10.7680054" y="-2.25" z="-2.90128326" />
					<vertex x="17.1410828" y="-2.25" z="-3.75674438" />
					<vertex x="12.182518" y="-2.25" z="-0.893615723" />
					<vertex x="16.2439957" y="-0.75" z="-3.23875427" />
					<vertex x="16.2439957" y="2.25" z="-3.23875427" />
					<vertex x="17.1410828" y="2.25" z="-3.75674438" />
					<vertex x="16.2439957" y="-0.75" z="-3.23875427" />
					<vertex x="11.1980057" y="-2.25" z="-0.73828125" />
					<vertex x="11.1980057" y="2.25" z="-0.73828125" />
					<vertex x="11.0360031" y="2.25" z="-1.83027649" />
					<vertex x="11.1980057" y="-2.25" z="-0.73828125" />
					<vertex x="11.0360031" y="2.25" z="-1.83027649" />
					<vertex x="11.0360031" y="-2.25" z="-1.83027649" />
					<vertex x="16.3330002" y="-0.75" z="-2.88427734" />
					<vertex x="16.5720062" y="-0.75" z="-1.26728058" />
					<vertex x="16.5720062" y="2.25" z="-1.26728058" />
					<vertex x="16.3330002" y="-0.75" z="-2.88427734" />
					<vertex x="16.5720062" y="2.25" z="-1.26728058" />
					<vertex x="16.3330002" y="2.25" z="-2.88427734" />
					<vertex x="11.1980057" y="-2.25" z="-0.73828125" />
					<vertex x="11.2520065" y="2.25" z="0.364723206" />
					<vertex x="11.1980057" y="2.25" z="-0.73828125" />
					<vertex x="12.1423416" y="-2.25" z="-12.4216232" />
					<vertex x="11.2364655" y="-0.75" z="-11.8985596" />
					<vertex x="7.17021942" y="-2.25" z="-9.55066681" />
					<vertex x="6.80599976" y="-0.75" z="-9.82128143" />
					<vertex x="6.80599976" y="2.25" z="-9.82128143" />
					<vertex x="7.17021942" y="-0.75" z="-9.55066681" />
					<vertex x="7.77100372" y="2.25" z="-9.10427856" />
					<vertex x="7.17021942" y="-0.75" z="-9.55066681" />
					<vertex x="6.80599976" y="2.25" z="-9.82128143" />
					<vertex x="17.1410828" y="-2.25" z="-3.75674438" />
					<vertex x="16.2439957" y="-0.75" z="-3.23875427" />
					<vertex x="17.1410828" y="2.25" z="-3.75674438" />
					<vertex x="1.63200378" y="-0.75" z="-16.207283" />
					<vertex x="0" y="-0.75" z="-16.2872772" />
					<vertex x="0" y="-0.75" z="-11.8852768" />
					<vertex x="13.6440048" y="-2.25" z="11.5617218" />
					<vertex x="13.6440048" y="2.25" z="11.5617218" />
					<vertex x="12.4800034" y="2.25" z="12.8447189" />
					<vertex x="0" y="-0.75" z="-11.8852768" />
					<vertex x="-1.2009964" y="-0.75" z="-11.8262787" />
					<vertex x="-1.2009964" y="2.25" z="-11.8262787" />
					<vertex x="0" y="-0.75" z="-11.8852768" />
					<vertex x="-1.2009964" y="2.25" z="-11.8262787" />
					<vertex x="0" y="2.25" z="-11.8852768" />
					<vertex x="13.6440048" y="-2.25" z="11.5617218" />
					<vertex x="12.4800034" y="2.25" z="12.8447189" />
					<vertex x="12.4800034" y="-2.25" z="12.8447189" />
					<vertex x="7.77100372" y="-2.25" z="-9.10427856" />
					<vertex x="7.17021942" y="-2.25" z="-9.55066681" />
					<vertex x="7.17021942" y="-0.75" z="-9.55066681" />
					<vertex x="7.77100372" y="-2.25" z="-9.10427856" />
					<vertex x="7.17021942" y="-0.75" z="-9.55066681" />
					<vertex x="7.77100372" y="2.25" z="-9.10427856" />
					<vertex x="-1.2009964" y="-0.75" z="-11.8262787" />
					<vertex x="-1.63199615" y="-0.75" z="-16.207283" />
					<vertex x="-2.38999939" y="-0.75" z="-11.6502762" />
					<vertex x="-1.2009964" y="-0.75" z="-11.8262787" />
					<vertex x="-2.38999939" y="-0.75" z="-11.6502762" />
					<vertex x="-2.38999939" y="2.25" z="-11.6502762" />
					<vertex x="-1.2009964" y="-0.75" z="-11.8262787" />
					<vertex x="-2.38999939" y="2.25" z="-11.6502762" />
					<vertex x="-1.2009964" y="2.25" z="-11.8262787" />
					<vertex x="13.6440048" y="2.25" z="11.5617218" />
					<vertex x="13.6440048" y="-2.25" z="11.5617218" />
					<vertex x="14.6750031" y="2.25" z="10.170723" />
					<vertex x="14.6750031" y="-2.25" z="10.170723" />
					<vertex x="14.6750031" y="2.25" z="10.170723" />
					<vertex x="13.6440048" y="-2.25" z="11.5617218" />
					<vertex x="7.17021942" y="-0.75" z="-9.55066681" />
					<vertex x="9.25200653" y="-0.75" z="-13.4812775" />
					<vertex x="6.80599976" y="-0.75" z="-9.82128143" />
					<vertex x="3.55599976" y="-0.75" z="-11.3582764" />
					<vertex x="4.68800354" y="-0.75" z="-10.9532776" />
					<vertex x="4.83399963" y="-0.75" z="-15.570282" />
					<vertex x="-2.38999939" y="-0.75" z="-11.6502762" />
					<vertex x="-3.24900055" y="-0.75" z="-15.968277" />
					<vertex x="-3.55599976" y="-0.75" z="-11.3582764" />
					<vertex x="-2.38999939" y="-0.75" z="-11.6502762" />
					<vertex x="-3.55599976" y="-0.75" z="-11.3582764" />
					<vertex x="-3.55599976" y="2.25" z="-11.3582764" />
					<vertex x="-2.38999939" y="-0.75" z="-11.6502762" />
					<vertex x="-3.55599976" y="2.25" z="-11.3582764" />
					<vertex x="-2.38999939" y="2.25" z="-11.6502762" />
					<vertex x="5.77500153" y="2.25" z="-10.4392776" />
					<vertex x="6.80599976" y="-0.75" z="-9.82128143" />
					<vertex x="5.77500153" y="-0.75" z="-10.4392776" />
					<vertex x="-3.55599976" y="-0.75" z="-11.3582764" />
					<vertex x="-4.83399963" y="-0.75" z="-15.570282" />
					<vertex x="-4.68799591" y="-0.75" z="-10.9532776" />
					<vertex x="15.5660019" y="-2.25" z="8.6847229" />
					<vertex x="15.5660019" y="2.25" z="8.6847229" />
					<vertex x="14.6750031" y="2.25" z="10.170723" />
					<vertex x="15.5660019" y="-2.25" z="8.6847229" />
					<vertex x="14.6750031" y="2.25" z="10.170723" />
					<vertex x="14.6750031" y="-2.25" z="10.170723" />
					<vertex x="-3.55599976" y="-0.75" z="-11.3582764" />
					<vertex x="-4.68799591" y="-0.75" z="-10.9532776" />
					<vertex x="-4.68799591" y="2.25" z="-10.9532776" />
					<vertex x="-3.55599976" y="-0.75" z="-11.3582764" />
					<vertex x="-4.68799591" y="2.25" z="-10.9532776" />
					<vertex x="-3.55599976" y="2.25" z="-11.3582764" />
					<vertex x="5.77500153" y="2.25" z="-10.4392776" />
					<vertex x="6.80599976" y="2.25" z="-9.82128143" />
					<vertex x="6.80599976" y="-0.75" z="-9.82128143" />
					<vertex x="16.3059998" y="-2.25" z="7.11872101" />
					<vertex x="16.3059998" y="2.25" z="7.11872101" />
					<vertex x="15.5660019" y="2.25" z="8.6847229" />
					<vertex x="16.3059998" y="-2.25" z="7.11872101" />
					<vertex x="15.5660019" y="2.25" z="8.6847229" />
					<vertex x="15.5660019" y="-2.25" z="8.6847229" />
					<vertex x="2.38999939" y="-0.75" z="-11.6502762" />
					<vertex x="3.55599976" y="-0.75" z="-11.3582764" />
					<vertex x="3.24900055" y="-0.75" z="-15.968277" />
					<vertex x="16.3059998" y="-2.25" z="7.11872101" />
					<vertex x="16.8899994" y="2.25" z="5.48872375" />
					<vertex x="16.3059998" y="2.25" z="7.11872101" />
					<vertex x="16.8899994" y="-2.25" z="5.48872375" />
					<vertex x="16.8899994" y="2.25" z="5.48872375" />
					<vertex x="16.3059998" y="-2.25" z="7.11872101" />
					<vertex x="-4.68799591" y="-0.75" z="-10.9532776" />
					<vertex x="-6.37299347" y="-0.75" z="-15.0202789" />
					<vertex x="-5.7749939" y="-0.75" z="-10.4392776" />
					<vertex x="16.8899994" y="2.25" z="5.48872375" />
					<vertex x="16.8899994" y="-2.25" z="5.48872375" />
					<vertex x="17.3110046" y="-2.25" z="3.80771637" />
					<vertex x="4.68800354" y="-0.75" z="-10.9532776" />
					<vertex x="4.68800354" y="2.25" z="-10.9532776" />
					<vertex x="5.77500153" y="-0.75" z="-10.4392776" />
					<vertex x="5.77500153" y="2.25" z="-10.4392776" />
					<vertex x="5.77500153" y="-0.75" z="-10.4392776" />
					<vertex x="4.68800354" y="2.25" z="-10.9532776" />
					<vertex x="-4.68799591" y="2.25" z="-10.9532776" />
					<vertex x="-5.7749939" y="-0.75" z="-10.4392776" />
					<vertex x="-5.7749939" y="2.25" z="-10.4392776" />
					<vertex x="5.77500153" y="-0.75" z="-10.4392776" />
					<vertex x="6.3730011" y="-0.75" z="-15.0202789" />
					<vertex x="4.68800354" y="-0.75" z="-10.9532776" />
					<vertex x="-4.68799591" y="-0.75" z="-10.9532776" />
					<vertex x="-5.7749939" y="-0.75" z="-10.4392776" />
					<vertex x="-4.68799591" y="2.25" z="-10.9532776" />
					<vertex x="4.68800354" y="-0.75" z="-10.9532776" />
					<vertex x="3.55599976" y="-0.75" z="-11.3582764" />
					<vertex x="3.55599976" y="2.25" z="-11.3582764" />
					<vertex x="4.68800354" y="-0.75" z="-10.9532776" />
					<vertex x="3.55599976" y="2.25" z="-11.3582764" />
					<vertex x="4.68800354" y="2.25" z="-10.9532776" />
					<vertex x="4.83399963" y="-0.75" z="-15.570282" />
					<vertex x="3.24900055" y="-0.75" z="-15.968277" />
					<vertex x="3.55599976" y="-0.75" z="-11.3582764" />
					<vertex x="-5.7749939" y="-0.75" z="-10.4392776" />
					<vertex x="-7.84999847" y="-0.75" z="-14.3212814" />
					<vertex x="-6.80599976" y="-0.75" z="-9.82128143" />
					<vertex x="3.55599976" y="-0.75" z="-11.3582764" />
					<vertex x="2.38999939" y="-0.75" z="-11.6502762" />
					<vertex x="2.38999939" y="2.25" z="-11.6502762" />
					<vertex x="3.55599976" y="-0.75" z="-11.3582764" />
					<vertex x="2.38999939" y="2.25" z="-11.6502762" />
					<vertex x="3.55599976" y="2.25" z="-11.3582764" />
					<vertex x="2.38999939" y="-0.75" z="-11.6502762" />
					<vertex x="1.63200378" y="-0.75" z="-16.207283" />
					<vertex x="1.20100403" y="-0.75" z="-11.8262787" />
					<vertex x="-5.7749939" y="2.25" z="-10.4392776" />
					<vertex x="-6.80599976" y="-0.75" z="-9.82128143" />
					<vertex x="-6.80599976" y="2.25" z="-9.82128143" />
					<vertex x="-5.7749939" y="-0.75" z="-10.4392776" />
					<vertex x="-6.80599976" y="-0.75" z="-9.82128143" />
					<vertex x="-5.7749939" y="2.25" z="-10.4392776" />
					<vertex x="2.38999939" y="-0.75" z="-11.6502762" />
					<vertex x="1.20100403" y="-0.75" z="-11.8262787" />
					<vertex x="1.20100403" y="2.25" z="-11.8262787" />
					<vertex x="2.38999939" y="-0.75" z="-11.6502762" />
					<vertex x="1.20100403" y="2.25" z="-11.8262787" />
					<vertex x="2.38999939" y="2.25" z="-11.6502762" />
					<vertex x="7.13899994" y="-2.25" z="9.06272125" />
					<vertex x="7.95700073" y="-2.25" z="8.32172394" />
					<vertex x="11.1970062" y="-2.25" z="14.0087204" />
					<vertex x="5.30400085" y="-2.25" z="10.2887192" />
					<vertex x="6.25200653" y="-2.25" z="9.72071838" />
					<vertex x="11.1970062" y="-2.25" z="14.0087204" />
					<vertex x="0" y="-0.75" z="-11.8852768" />
					<vertex x="1.20100403" y="-0.75" z="-11.8262787" />
					<vertex x="1.63200378" y="-0.75" z="-16.207283" />
					<vertex x="12.4800034" y="-2.25" z="12.8447189" />
					<vertex x="11.1970062" y="-2.25" z="14.0087204" />
					<vertex x="7.95700073" y="-2.25" z="8.32172394" />
					<vertex x="0" y="2.25" z="-11.8852768" />
					<vertex x="1.20100403" y="2.25" z="-11.8262787" />
					<vertex x="0" y="-0.75" z="-11.8852768" />
					<vertex x="1.20100403" y="-0.75" z="-11.8262787" />
					<vertex x="0" y="-0.75" z="-11.8852768" />
					<vertex x="1.20100403" y="2.25" z="-11.8262787" />
					<vertex x="13.6440048" y="-2.25" z="11.5617218" />
					<vertex x="12.4800034" y="-2.25" z="12.8447189" />
					<vertex x="7.95700073" y="-2.25" z="8.32172394" />
					<vertex x="-7.77099609" y="2.25" z="-9.10427856" />
					<vertex x="-7.17021179" y="-0.75" z="-9.55066681" />
					<vertex x="-7.77099609" y="-2.25" z="-9.10427856" />
					<vertex x="15.5660019" y="-2.25" z="8.6847229" />
					<vertex x="14.6750031" y="-2.25" z="10.170723" />
					<vertex x="9.35600281" y="-2.25" z="6.61672211" />
					<vertex x="1.10300446" y="-2.25" z="-10.8332825" />
					<vertex x="1.10300446" y="2.25" z="-10.8332825" />
					<vertex x="0" y="2.25" z="-10.8872833" />
					<vertex x="8.69800568" y="-2.25" z="7.50372314" />
					<vertex x="9.35600281" y="-2.25" z="6.61672211" />
					<vertex x="13.6440048" y="-2.25" z="11.5617218" />
					<vertex x="-7.17021179" y="-2.25" z="-9.55066681" />
					<vertex x="-7.77099609" y="-2.25" z="-9.10427856" />
					<vertex x="-7.17021179" y="-0.75" z="-9.55066681" />
					<vertex x="-6.80599976" y="-0.75" z="-9.82128143" />
					<vertex x="-7.17021179" y="-0.75" z="-9.55066681" />
					<vertex x="-6.80599976" y="2.25" z="-9.82128143" />
					<vertex x="2.19499969" y="-2.25" z="-10.6712799" />
					<vertex x="2.19499969" y="2.25" z="-10.6712799" />
					<vertex x="1.10300446" y="2.25" z="-10.8332825" />
					<vertex x="2.19499969" y="-2.25" z="-10.6712799" />
					<vertex x="1.10300446" y="2.25" z="-10.8332825" />
					<vertex x="1.10300446" y="-2.25" z="-10.8332825" />
					<vertex x="3.26600647" y="-2.25" z="-10.4032822" />
					<vertex x="3.26600647" y="2.25" z="-10.4032822" />
					<vertex x="2.19499969" y="2.25" z="-10.6712799" />
					<vertex x="3.26600647" y="-2.25" z="-10.4032822" />
					<vertex x="2.19499969" y="2.25" z="-10.6712799" />
					<vertex x="2.19499969" y="-2.25" z="-10.6712799" />
					<vertex x="-7.13899994" y="-2.25" z="-8.33328247" />
					<vertex x="-7.13899994" y="2.25" z="-8.33328247" />
					<vertex x="-7.95700073" y="2.25" z="-7.59227753" />
					<vertex x="-6.2519989" y="-2.25" z="-8.9912796" />
					<vertex x="-6.2519989" y="2.25" z="-8.9912796" />
					<vertex x="-7.13899994" y="2.25" z="-8.33328247" />
					<vertex x="-6.2519989" y="-2.25" z="-8.9912796" />
					<vertex x="-7.13899994" y="2.25" z="-8.33328247" />
					<vertex x="-7.13899994" y="-2.25" z="-8.33328247" />
					<vertex x="14.6750031" y="-2.25" z="10.170723" />
					<vertex x="13.6440048" y="-2.25" z="11.5617218" />
					<vertex x="9.35600281" y="-2.25" z="6.61672211" />
					<vertex x="4.30599976" y="-2.25" z="-10.0312805" />
					<vertex x="4.30599976" y="2.25" z="-10.0312805" />
					<vertex x="3.26600647" y="2.25" z="-10.4032822" />
					<vertex x="4.30599976" y="-2.25" z="-10.0312805" />
					<vertex x="3.26600647" y="2.25" z="-10.4032822" />
					<vertex x="3.26600647" y="-2.25" z="-10.4032822" />
					<vertex x="-5.30399323" y="-2.25" z="-9.5592804" />
					<vertex x="-5.30399323" y="2.25" z="-9.5592804" />
					<vertex x="-6.2519989" y="2.25" z="-8.9912796" />
					<vertex x="-5.30399323" y="-2.25" z="-9.5592804" />
					<vertex x="-6.2519989" y="2.25" z="-8.9912796" />
					<vertex x="-6.2519989" y="-2.25" z="-8.9912796" />
					<vertex x="5.30400085" y="-2.25" z="-9.5592804" />
					<vertex x="5.30400085" y="2.25" z="-9.5592804" />
					<vertex x="4.30599976" y="2.25" z="-10.0312805" />
					<vertex x="5.30400085" y="-2.25" z="-9.5592804" />
					<vertex x="4.30599976" y="2.25" z="-10.0312805" />
					<vertex x="4.30599976" y="-2.25" z="-10.0312805" />
					<vertex x="-4.30599976" y="-2.25" z="-10.0312805" />
					<vertex x="-4.30599976" y="2.25" z="-10.0312805" />
					<vertex x="-5.30399323" y="2.25" z="-9.5592804" />
					<vertex x="-4.30599976" y="-2.25" z="-10.0312805" />
					<vertex x="-5.30399323" y="2.25" z="-9.5592804" />
					<vertex x="-5.30399323" y="-2.25" z="-9.5592804" />
					<vertex x="6.25200653" y="-2.25" z="9.72071838" />
					<vertex x="7.13899994" y="-2.25" z="9.06272125" />
					<vertex x="11.1970062" y="-2.25" z="14.0087204" />
					<vertex x="4.30599976" y="-2.25" z="10.7607193" />
					<vertex x="5.30400085" y="-2.25" z="10.2887192" />
					<vertex x="5.00200653" y="-2.25" z="11.5342407" />
					<vertex x="-3.26599884" y="-2.25" z="-10.4032822" />
					<vertex x="-3.26599884" y="2.25" z="-10.4032822" />
					<vertex x="-4.30599976" y="2.25" z="-10.0312805" />
					<vertex x="-3.26599884" y="-2.25" z="-10.4032822" />
					<vertex x="-4.30599976" y="2.25" z="-10.0312805" />
					<vertex x="-4.30599976" y="-2.25" z="-10.0312805" />
					<vertex x="6.25200653" y="-2.25" z="-8.9912796" />
					<vertex x="6.25200653" y="2.25" z="-8.9912796" />
					<vertex x="5.30400085" y="2.25" z="-9.5592804" />
					<vertex x="6.25200653" y="-2.25" z="-8.9912796" />
					<vertex x="5.30400085" y="2.25" z="-9.5592804" />
					<vertex x="5.30400085" y="-2.25" z="-9.5592804" />
					<vertex x="-2.19499969" y="-2.25" z="-10.6712799" />
					<vertex x="-2.19499969" y="2.25" z="-10.6712799" />
					<vertex x="-3.26599884" y="2.25" z="-10.4032822" />
					<vertex x="-2.19499969" y="-2.25" z="-10.6712799" />
					<vertex x="-3.26599884" y="2.25" z="-10.4032822" />
					<vertex x="-3.26599884" y="-2.25" z="-10.4032822" />
					<vertex x="5.00200653" y="-2.25" z="11.5342407" />
					<vertex x="4.68800354" y="-2.25" z="11.6827164" />
					<vertex x="4.30599976" y="-2.25" z="10.7607193" />
					<vertex x="4.68800354" y="-2.25" z="11.6827164" />
					<vertex x="3.55599976" y="-2.25" z="12.0877228" />
					<vertex x="4.30599976" y="-2.25" z="10.7607193" />
					<vertex x="-1.10299683" y="-2.25" z="-10.8332825" />
					<vertex x="-1.10299683" y="2.25" z="-10.8332825" />
					<vertex x="-2.19499969" y="2.25" z="-10.6712799" />
					<vertex x="-1.10299683" y="-2.25" z="-10.8332825" />
					<vertex x="-2.19499969" y="2.25" z="-10.6712799" />
					<vertex x="-2.19499969" y="-2.25" z="-10.6712799" />
					<vertex x="7.13899994" y="-2.25" z="-8.33328247" />
					<vertex x="7.13899994" y="2.25" z="-8.33328247" />
					<vertex x="6.25200653" y="2.25" z="-8.9912796" />
					<vertex x="7.13899994" y="-2.25" z="-8.33328247" />
					<vertex x="6.25200653" y="2.25" z="-8.9912796" />
					<vertex x="6.25200653" y="-2.25" z="-8.9912796" />
					<vertex x="3.26600647" y="-2.25" z="11.1327209" />
					<vertex x="4.30599976" y="-2.25" z="10.7607193" />
					<vertex x="3.55599976" y="-2.25" z="12.0877228" />
					<vertex x="3.55599976" y="-2.25" z="12.0877228" />
					<vertex x="2.38999939" y="-2.25" z="12.3797226" />
					<vertex x="3.26600647" y="-2.25" z="11.1327209" />
					<vertex x="2.19499969" y="-2.25" z="11.4007187" />
					<vertex x="3.26600647" y="-2.25" z="11.1327209" />
					<vertex x="2.38999939" y="-2.25" z="12.3797226" />
					<vertex x="0" y="-2.25" z="-10.8872833" />
					<vertex x="0" y="2.25" z="-10.8872833" />
					<vertex x="-1.10299683" y="2.25" z="-10.8332825" />
					<vertex x="0" y="-2.25" z="-10.8872833" />
					<vertex x="-1.10299683" y="2.25" z="-10.8332825" />
					<vertex x="-1.10299683" y="-2.25" z="-10.8332825" />
					<vertex x="1.10300446" y="-2.25" z="-10.8332825" />
					<vertex x="0" y="2.25" z="-10.8872833" />
					<vertex x="0" y="-2.25" z="-10.8872833" />
					<vertex x="2.38999939" y="-2.25" z="12.3797226" />
					<vertex x="1.20100403" y="-2.25" z="12.5557175" />
					<vertex x="2.19499969" y="-2.25" z="11.4007187" />
					<vertex x="1.10300446" y="-2.25" z="11.5627213" />
					<vertex x="2.19499969" y="-2.25" z="11.4007187" />
					<vertex x="1.20100403" y="-2.25" z="12.5557175" />
					<vertex x="-6.80599976" y="-0.75" z="-9.82128143" />
					<vertex x="-9.2519989" y="-0.75" z="-13.4812775" />
					<vertex x="-7.17021179" y="-0.75" z="-9.55066681" />
					<vertex x="-11.2364655" y="-0.75" z="-11.8985596" />
					<vertex x="-7.17021179" y="-0.75" z="-9.55066681" />
					<vertex x="-10.5639954" y="-0.75" z="-12.5082779" />
					<vertex x="-10.5639954" y="-0.75" z="-12.5082779" />
					<vertex x="-7.17021179" y="-0.75" z="-9.55066681" />
					<vertex x="-9.2519989" y="-0.75" z="-13.4812775" />
					<vertex x="-17.310997" y="-2.25" z="3.80771637" />
					<vertex x="-17.5649948" y="-2.25" z="2.09471893" />
					<vertex x="-11.197998" y="-2.25" z="1.46772003" />
					<vertex x="-9.2519989" y="-0.75" z="-13.4812775" />
					<vertex x="-6.80599976" y="-0.75" z="-9.82128143" />
					<vertex x="-7.84999847" y="-0.75" z="-14.3212814" />
					<vertex x="-10.3959961" y="-2.25" z="4.67072296" />
					<vertex x="-9.92399597" y="-2.25" z="5.66871643" />
					<vertex x="-16.3059998" y="-2.25" z="7.11872101" />
					<vertex x="-7.17021179" y="-0.75" z="-9.55066681" />
					<vertex x="-11.2364655" y="-0.75" z="-11.8985596" />
					<vertex x="-7.17021179" y="-2.25" z="-9.55066681" />
					<vertex x="-15.5659943" y="-2.25" z="8.6847229" />
					<vertex x="-16.3059998" y="-2.25" z="7.11872101" />
					<vertex x="-9.92399597" y="-2.25" z="5.66871643" />
					<vertex x="-9.35599518" y="-2.25" z="6.61672211" />
					<vertex x="-15.5659943" y="-2.25" z="8.6847229" />
					<vertex x="-9.92399597" y="-2.25" z="5.66871643" />
					<vertex x="-6.80599976" y="2.25" z="-9.82128143" />
					<vertex x="-7.17021179" y="-0.75" z="-9.55066681" />
					<vertex x="-7.77099609" y="2.25" z="-9.10427856" />
					<vertex x="-7.77099609" y="-2.25" z="-9.10427856" />
					<vertex x="-8.66199493" y="-2.25" z="-8.29727936" />
					<vertex x="-8.66199493" y="2.25" z="-8.29727936" />
					<vertex x="-7.77099609" y="-2.25" z="-9.10427856" />
					<vertex x="-8.66199493" y="2.25" z="-8.29727936" />
					<vertex x="-7.77099609" y="2.25" z="-9.10427856" />
					<vertex x="-8.66199493" y="-2.25" z="-8.29727936" />
					<vertex x="-9.46899414" y="-2.25" z="-7.40628052" />
					<vertex x="-9.46899414" y="2.25" z="-7.40628052" />
					<vertex x="-8.66199493" y="-2.25" z="-8.29727936" />
					<vertex x="-9.46899414" y="2.25" z="-7.40628052" />
					<vertex x="-8.66199493" y="2.25" z="-8.29727936" />
					<vertex x="-9.46899414" y="-2.25" z="-7.40628052" />
					<vertex x="-10.185997" y="-2.25" z="-6.44127655" />
					<vertex x="-10.185997" y="2.25" z="-6.44127655" />
					<vertex x="-9.46899414" y="-2.25" z="-7.40628052" />
					<vertex x="-10.185997" y="2.25" z="-6.44127655" />
					<vertex x="-9.46899414" y="2.25" z="-7.40628052" />
					<vertex x="-10.185997" y="-2.25" z="-6.44127655" />
					<vertex x="-10.8039932" y="-2.25" z="-5.41027832" />
					<vertex x="-10.8039932" y="2.25" z="-5.41027832" />
					<vertex x="-10.185997" y="-2.25" z="-6.44127655" />
					<vertex x="-10.8039932" y="2.25" z="-5.41027832" />
					<vertex x="-10.185997" y="2.25" z="-6.44127655" />
					<vertex x="15.9350052" y="-0.75" z="5.19872284" />
					<vertex x="16.3330002" y="-0.75" z="3.61372375" />
					<vertex x="11.7229996" y="-0.75" z="3.92072296" />
					<vertex x="12.0149994" y="-0.75" z="2.7547226" />
					<vertex x="11.7229996" y="-0.75" z="3.92072296" />
					<vertex x="16.3330002" y="-0.75" z="3.61372375" />
					<vertex x="16.3330002" y="-0.75" z="3.61372375" />
					<vertex x="16.5720062" y="-0.75" z="1.99671936" />
					<vertex x="12.0149994" y="-0.75" z="2.7547226" />
					<vertex x="12.1910019" y="-0.75" z="1.5657196" />
					<vertex x="12.0149994" y="-0.75" z="2.7547226" />
					<vertex x="16.5720062" y="-0.75" z="1.99671936" />
					<vertex x="12.25" y="-0.75" z="0.364723206" />
					<vertex x="12.1910019" y="-0.75" z="1.5657196" />
					<vertex x="16.5720062" y="-0.75" z="1.99671936" />
					<vertex x="16.6520004" y="-0.75" z="0.364723206" />
					<vertex x="12.25" y="-0.75" z="0.364723206" />
					<vertex x="16.5720062" y="-0.75" z="1.99671936" />
					<vertex x="11.7229996" y="-0.75" z="3.92072296" />
					<vertex x="11.3180008" y="-0.75" z="5.05271912" />
					<vertex x="15.9350052" y="-0.75" z="5.19872284" />
					<vertex x="15.3850021" y="-0.75" z="6.73771667" />
					<vertex x="15.9350052" y="-0.75" z="5.19872284" />
					<vertex x="11.3180008" y="-0.75" z="5.05271912" />
					<vertex x="11.3180008" y="-0.75" z="5.05271912" />
					<vertex x="10.8040009" y="-0.75" z="6.1397171" />
					<vertex x="15.3850021" y="-0.75" z="6.73771667" />
					<vertex x="16.6520004" y="-0.75" z="0.364723206" />
					<vertex x="16.6520004" y="2.25" z="0.364723206" />
					<vertex x="16.5720062" y="-0.75" z="-1.26728058" />
					<vertex x="16.5720062" y="2.25" z="-1.26728058" />
					<vertex x="16.5720062" y="-0.75" z="-1.26728058" />
					<vertex x="16.6520004" y="2.25" z="0.364723206" />
					<vertex x="-10.8039932" y="2.25" z="-5.41027832" />
					<vertex x="-10.8039932" y="-2.25" z="-5.41027832" />
					<vertex x="-11.3179932" y="-2.25" z="-4.32328033" />
					<vertex x="-10.8039932" y="2.25" z="-5.41027832" />
					<vertex x="-11.3179932" y="-2.25" z="-4.32328033" />
					<vertex x="-11.3179932" y="2.25" z="-4.32328033" />
					<vertex x="16.6520004" y="-0.75" z="0.364723206" />
					<vertex x="16.5720062" y="-0.75" z="1.99671936" />
					<vertex x="16.5720062" y="2.25" z="1.99671936" />
					<vertex x="16.6520004" y="-0.75" z="0.364723206" />
					<vertex x="16.5720062" y="2.25" z="1.99671936" />
					<vertex x="16.6520004" y="2.25" z="0.364723206" />
					<vertex x="-11.3179932" y="-2.25" z="-4.32328033" />
					<vertex x="-11.7229996" y="-2.25" z="-3.19127655" />
					<vertex x="-11.7229996" y="2.25" z="-3.19127655" />
					<vertex x="-11.3179932" y="-2.25" z="-4.32328033" />
					<vertex x="-11.7229996" y="2.25" z="-3.19127655" />
					<vertex x="-11.3179932" y="2.25" z="-4.32328033" />
					<vertex x="-12.0149994" y="2.25" z="-2.02527618" />
					<vertex x="-11.7229996" y="2.25" z="-3.19127655" />
					<vertex x="-12.0149994" y="-2.25" z="-2.02527618" />
					<vertex x="-11.7229996" y="-2.25" z="-3.19127655" />
					<vertex x="-12.0149994" y="-2.25" z="-2.02527618" />
					<vertex x="-11.7229996" y="2.25" z="-3.19127655" />
					<vertex x="16.5720062" y="-0.75" z="1.99671936" />
					<vertex x="16.3330002" y="-0.75" z="3.61372375" />
					<vertex x="16.3330002" y="2.25" z="3.61372375" />
					<vertex x="16.5720062" y="-0.75" z="1.99671936" />
					<vertex x="16.3330002" y="2.25" z="3.61372375" />
					<vertex x="16.5720062" y="2.25" z="1.99671936" />
					<vertex x="16.3330002" y="-0.75" z="3.61372375" />
					<vertex x="15.9350052" y="-0.75" z="5.19872284" />
					<vertex x="15.9350052" y="2.25" z="5.19872284" />
					<vertex x="16.3330002" y="-0.75" z="3.61372375" />
					<vertex x="15.9350052" y="2.25" z="5.19872284" />
					<vertex x="16.3330002" y="2.25" z="3.61372375" />
					<vertex x="-17.1410751" y="-2.25" z="-3.75674438" />
					<vertex x="-16.243988" y="-0.75" z="-3.23875427" />
					<vertex x="-12.1825104" y="-2.25" z="-0.893615723" />
					<vertex x="15.9350052" y="-0.75" z="5.19872284" />
					<vertex x="15.3850021" y="-0.75" z="6.73771667" />
					<vertex x="15.3850021" y="2.25" z="6.73771667" />
					<vertex x="15.9350052" y="-0.75" z="5.19872284" />
					<vertex x="15.3850021" y="2.25" z="6.73771667" />
					<vertex x="15.9350052" y="2.25" z="5.19872284" />
					<vertex x="-12.1909943" y="-0.75" z="-0.836280823" />
					<vertex x="-12.1909943" y="2.25" z="-0.836280823" />
					<vertex x="-12.1825104" y="-0.75" z="-0.893615723" />
					<vertex x="-12.1909943" y="2.25" z="-0.836280823" />
					<vertex x="-12.0149994" y="2.25" z="-2.02527618" />
					<vertex x="-12.1825104" y="-0.75" z="-0.893615723" />
					<vertex x="-12.0149994" y="-2.25" z="-2.02527618" />
					<vertex x="-12.1825104" y="-0.75" z="-0.893615723" />
					<vertex x="-12.0149994" y="2.25" z="-2.02527618" />
					<vertex x="15.3850021" y="-0.75" z="6.73771667" />
					<vertex x="14.6860046" y="-0.75" z="8.21472168" />
					<vertex x="14.6860046" y="2.25" z="8.21472168" />
					<vertex x="15.3850021" y="-0.75" z="6.73771667" />
					<vertex x="14.6860046" y="2.25" z="8.21472168" />
					<vertex x="15.3850021" y="2.25" z="6.73771667" />
					<vertex x="-12.0149994" y="-2.25" z="-2.02527618" />
					<vertex x="-12.1825104" y="-2.25" z="-0.893615723" />
					<vertex x="-12.1825104" y="-0.75" z="-0.893615723" />
					<vertex x="14.6860046" y="-0.75" z="8.21472168" />
					<vertex x="13.8460007" y="-0.75" z="9.61672211" />
					<vertex x="13.8460007" y="2.25" z="9.61672211" />
					<vertex x="14.6860046" y="-0.75" z="8.21472168" />
					<vertex x="13.8460007" y="2.25" z="9.61672211" />
					<vertex x="14.6860046" y="2.25" z="8.21472168" />
					<vertex x="-12.1825104" y="-0.75" z="-0.893615723" />
					<vertex x="-16.5719986" y="-0.75" z="-1.26728058" />
					<vertex x="-12.1909943" y="-0.75" z="-0.836280823" />
					<vertex x="-12.1909943" y="-0.75" z="-0.836280823" />
					<vertex x="-16.5719986" y="-0.75" z="-1.26728058" />
					<vertex x="-12.25" y="-0.75" z="0.364723206" />
					<vertex x="-12.1909943" y="-0.75" z="-0.836280823" />
					<vertex x="-12.25" y="-0.75" z="0.364723206" />
					<vertex x="-12.25" y="2.25" z="0.364723206" />
					<vertex x="-12.1909943" y="-0.75" z="-0.836280823" />
					<vertex x="-12.25" y="2.25" z="0.364723206" />
					<vertex x="-12.1909943" y="2.25" z="-0.836280823" />
					<vertex x="13.8460007" y="-0.75" z="9.61672211" />
					<vertex x="12.8730011" y="-0.75" z="10.9287186" />
					<vertex x="12.8730011" y="2.25" z="10.9287186" />
					<vertex x="13.8460007" y="-0.75" z="9.61672211" />
					<vertex x="12.8730011" y="2.25" z="10.9287186" />
					<vertex x="13.8460007" y="2.25" z="9.61672211" />
					<vertex x="-11.2529984" y="2.25" z="0.364723206" />
					<vertex x="-11.2529984" y="-2.25" z="0.364723206" />
					<vertex x="-11.197998" y="2.25" z="-0.73828125" />
					<vertex x="-11.197998" y="-2.25" z="-0.73828125" />
					<vertex x="-11.197998" y="2.25" z="-0.73828125" />
					<vertex x="-11.2529984" y="-2.25" z="0.364723206" />
					<vertex x="12.8730011" y="-0.75" z="10.9287186" />
					<vertex x="11.7750015" y="-0.75" z="12.1397171" />
					<vertex x="11.7750015" y="2.25" z="12.1397171" />
					<vertex x="12.8730011" y="-0.75" z="10.9287186" />
					<vertex x="11.7750015" y="2.25" z="12.1397171" />
					<vertex x="12.8730011" y="2.25" z="10.9287186" />
					<vertex x="-11.0359955" y="-2.25" z="-1.83027649" />
					<vertex x="-11.0359955" y="2.25" z="-1.83027649" />
					<vertex x="-11.197998" y="2.25" z="-0.73828125" />
					<vertex x="-11.0359955" y="-2.25" z="-1.83027649" />
					<vertex x="-11.197998" y="2.25" z="-0.73828125" />
					<vertex x="-11.197998" y="-2.25" z="-0.73828125" />
					<vertex x="-3.44299316" y="2.25" z="-16.9462814" />
					<vertex x="-3.24900055" y="2.25" z="-15.968277" />
					<vertex x="-1.72999573" y="2.25" z="-17.2002792" />
					<vertex x="-1.63199615" y="2.25" z="-16.207283" />
					<vertex x="0" y="2.25" z="-16.2872772" />
					<vertex x="0" y="2.25" z="-17.2852783" />
					<vertex x="-1.72999573" y="2.25" z="-17.2002792" />
					<vertex x="-1.63199615" y="2.25" z="-16.207283" />
					<vertex x="0" y="2.25" z="-17.2852783" />
					<vertex x="-10.7679977" y="-2.25" z="-2.90128326" />
					<vertex x="-10.7679977" y="2.25" z="-2.90128326" />
					<vertex x="-11.0359955" y="2.25" z="-1.83027649" />
					<vertex x="-10.7679977" y="-2.25" z="-2.90128326" />
					<vertex x="-11.0359955" y="2.25" z="-1.83027649" />
					<vertex x="-11.0359955" y="-2.25" z="-1.83027649" />
					<vertex x="-10.3959961" y="-2.25" z="-3.94127655" />
					<vertex x="-10.3959961" y="2.25" z="-3.94127655" />
					<vertex x="-10.7679977" y="2.25" z="-2.90128326" />
					<vertex x="-10.3959961" y="-2.25" z="-3.94127655" />
					<vertex x="-10.7679977" y="2.25" z="-2.90128326" />
					<vertex x="-10.7679977" y="-2.25" z="-2.90128326" />
					<vertex x="-9.92399597" y="-2.25" z="-4.93927765" />
					<vertex x="-9.92399597" y="2.25" z="-4.93927765" />
					<vertex x="-10.3959961" y="2.25" z="-3.94127655" />
					<vertex x="-9.92399597" y="-2.25" z="-4.93927765" />
					<vertex x="-10.3959961" y="2.25" z="-3.94127655" />
					<vertex x="-10.3959961" y="-2.25" z="-3.94127655" />
					<vertex x="-9.35599518" y="-2.25" z="-5.88728333" />
					<vertex x="-9.35599518" y="2.25" z="-5.88728333" />
					<vertex x="-9.92399597" y="2.25" z="-4.93927765" />
					<vertex x="-9.35599518" y="-2.25" z="-5.88728333" />
					<vertex x="-9.92399597" y="2.25" z="-4.93927765" />
					<vertex x="-9.92399597" y="-2.25" z="-4.93927765" />
					<vertex x="6.75400543" y="2.25" z="-15.9412766" />
					<vertex x="5.12400055" y="2.25" z="-16.5252762" />
					<vertex x="6.3730011" y="2.25" z="-15.0202789" />
					<vertex x="4.83399963" y="2.25" z="-15.570282" />
					<vertex x="5.12400055" y="2.25" z="-16.5252762" />
					<vertex x="3.24900055" y="2.25" z="-15.968277" />
					<vertex x="-8.69799805" y="-2.25" z="-6.77427673" />
					<vertex x="-8.69799805" y="2.25" z="-6.77427673" />
					<vertex x="-9.35599518" y="2.25" z="-5.88728333" />
					<vertex x="-8.69799805" y="-2.25" z="-6.77427673" />
					<vertex x="-9.35599518" y="2.25" z="-5.88728333" />
					<vertex x="-9.35599518" y="-2.25" z="-5.88728333" />
					<vertex x="7.8500061" y="2.25" z="-14.3212814" />
					<vertex x="8.31999969" y="2.25" z="-15.2012787" />
					<vertex x="6.3730011" y="2.25" z="-15.0202789" />
					<vertex x="9.25200653" y="2.25" z="-13.4812775" />
					<vertex x="8.31999969" y="2.25" z="-15.2012787" />
					<vertex x="7.8500061" y="2.25" z="-14.3212814" />
					<vertex x="4.83399963" y="2.25" z="-15.570282" />
					<vertex x="6.3730011" y="2.25" z="-15.0202789" />
					<vertex x="5.12400055" y="2.25" z="-16.5252762" />
					<vertex x="-7.95700073" y="-2.25" z="-7.59227753" />
					<vertex x="-7.95700073" y="2.25" z="-7.59227753" />
					<vertex x="-8.69799805" y="2.25" z="-6.77427673" />
					<vertex x="-7.95700073" y="-2.25" z="-7.59227753" />
					<vertex x="-8.69799805" y="2.25" z="-6.77427673" />
					<vertex x="-8.69799805" y="-2.25" z="-6.77427673" />
					<vertex x="10.564003" y="2.25" z="-12.5082779" />
					<vertex x="9.80599976" y="2.25" z="-14.3102798" />
					<vertex x="9.25200653" y="2.25" z="-13.4812775" />
					<vertex x="-7.13899994" y="-2.25" z="-8.33328247" />
					<vertex x="-7.95700073" y="2.25" z="-7.59227753" />
					<vertex x="-7.95700073" y="-2.25" z="-7.59227753" />
					<vertex x="6.75400543" y="2.25" z="-15.9412766" />
					<vertex x="6.3730011" y="2.25" z="-15.0202789" />
					<vertex x="8.31999969" y="2.25" z="-15.2012787" />
					<vertex x="11.2364655" y="2.25" z="-11.8985596" />
					<vertex x="11.1970062" y="2.25" z="-13.2792816" />
					<vertex x="10.564003" y="2.25" z="-12.5082779" />
					<vertex x="9.46900177" y="-0.75" z="8.1357193" />
					<vertex x="8.66200256" y="-0.75" z="9.02671814" />
					<vertex x="12.8730011" y="-0.75" z="10.9287186" />
					<vertex x="12.8730011" y="-0.75" z="10.9287186" />
					<vertex x="13.8460007" y="-0.75" z="9.61672211" />
					<vertex x="10.1860046" y="-0.75" z="7.17072296" />
					<vertex x="8.31999969" y="2.25" z="-15.2012787" />
					<vertex x="9.25200653" y="2.25" z="-13.4812775" />
					<vertex x="9.80599976" y="2.25" z="-14.3102798" />
					<vertex x="10.1860046" y="-0.75" z="7.17072296" />
					<vertex x="9.46900177" y="-0.75" z="8.1357193" />
					<vertex x="12.8730011" y="-0.75" z="10.9287186" />
					<vertex x="11.2364655" y="2.25" z="-11.8985596" />
					<vertex x="12.1423416" y="2.25" z="-12.4216232" />
					<vertex x="11.1970062" y="2.25" z="-13.2792816" />
					<vertex x="9.80599976" y="2.25" z="-14.3102798" />
					<vertex x="10.564003" y="2.25" z="-12.5082779" />
					<vertex x="11.1970062" y="2.25" z="-13.2792816" />
					<vertex x="10.1860046" y="-0.75" z="7.17072296" />
					<vertex x="10.8040009" y="-0.75" z="6.1397171" />
					<vertex x="10.8040009" y="2.25" z="6.1397171" />
					<vertex x="10.1860046" y="-0.75" z="7.17072296" />
					<vertex x="10.8040009" y="2.25" z="6.1397171" />
					<vertex x="10.1860046" y="2.25" z="7.17072296" />
					<vertex x="11.3180008" y="2.25" z="5.05271912" />
					<vertex x="10.8040009" y="2.25" z="6.1397171" />
					<vertex x="11.3180008" y="-0.75" z="5.05271912" />
					<vertex x="10.8040009" y="-0.75" z="6.1397171" />
					<vertex x="11.3180008" y="-0.75" z="5.05271912" />
					<vertex x="10.8040009" y="2.25" z="6.1397171" />
					<vertex x="3.44300079" y="2.25" z="-16.9462814" />
					<vertex x="1.73000336" y="2.25" z="-17.2002792" />
					<vertex x="3.24900055" y="2.25" z="-15.968277" />
					<vertex x="5.12400055" y="2.25" z="-16.5252762" />
					<vertex x="3.44300079" y="2.25" z="-16.9462814" />
					<vertex x="3.24900055" y="2.25" z="-15.968277" />
					<vertex x="1.63200378" y="2.25" z="-16.207283" />
					<vertex x="3.24900055" y="2.25" z="-15.968277" />
					<vertex x="1.73000336" y="2.25" z="-17.2002792" />
					<vertex x="13.8460007" y="-0.75" z="9.61672211" />
					<vertex x="14.6860046" y="-0.75" z="8.21472168" />
					<vertex x="10.1860046" y="-0.75" z="7.17072296" />
					<vertex x="14.6860046" y="-0.75" z="8.21472168" />
					<vertex x="15.3850021" y="-0.75" z="6.73771667" />
					<vertex x="10.8040009" y="-0.75" z="6.1397171" />
					<vertex x="-9.2519989" y="2.25" z="-13.4812775" />
					<vertex x="-9.80599976" y="2.25" z="-14.3102798" />
					<vertex x="-10.5639954" y="2.25" z="-12.5082779" />
					<vertex x="11.3180008" y="-0.75" z="5.05271912" />
					<vertex x="11.7229996" y="-0.75" z="3.92072296" />
					<vertex x="11.7229996" y="2.25" z="3.92072296" />
					<vertex x="11.3180008" y="-0.75" z="5.05271912" />
					<vertex x="11.7229996" y="2.25" z="3.92072296" />
					<vertex x="11.3180008" y="2.25" z="5.05271912" />
					<vertex x="-10.5639954" y="2.25" z="-12.5082779" />
					<vertex x="-11.1969986" y="2.25" z="-13.2792816" />
					<vertex x="-11.2364655" y="2.25" z="-11.8985596" />
					<vertex x="-7.84999847" y="2.25" z="-14.3212814" />
					<vertex x="-8.31999969" y="2.25" z="-15.2012787" />
					<vertex x="-9.2519989" y="2.25" z="-13.4812775" />
					<vertex x="10.8040009" y="-0.75" z="6.1397171" />
					<vertex x="10.1860046" y="-0.75" z="7.17072296" />
					<vertex x="14.6860046" y="-0.75" z="8.21472168" />
					<vertex x="-6.37299347" y="2.25" z="-15.0202789" />
					<vertex x="-8.31999969" y="2.25" z="-15.2012787" />
					<vertex x="-7.84999847" y="2.25" z="-14.3212814" />
					<vertex x="-12.142334" y="2.25" z="-12.4216232" />
					<vertex x="-11.2364655" y="2.25" z="-11.8985596" />
					<vertex x="-11.1969986" y="2.25" z="-13.2792816" />
					<vertex x="11.7229996" y="-0.75" z="3.92072296" />
					<vertex x="12.0149994" y="-0.75" z="2.7547226" />
					<vertex x="12.0149994" y="2.25" z="2.7547226" />
					<vertex x="11.7229996" y="-0.75" z="3.92072296" />
					<vertex x="12.0149994" y="2.25" z="2.7547226" />
					<vertex x="11.7229996" y="2.25" z="3.92072296" />
					<vertex x="-4.83399963" y="2.25" z="-15.570282" />
					<vertex x="-5.12400055" y="2.25" z="-16.5252762" />
					<vertex x="-6.37299347" y="2.25" z="-15.0202789" />
					<vertex x="-11.1969986" y="2.25" z="-13.2792816" />
					<vertex x="-10.5639954" y="2.25" z="-12.5082779" />
					<vertex x="-9.80599976" y="2.25" z="-14.3102798" />
					<vertex x="-3.24900055" y="2.25" z="-15.968277" />
					<vertex x="-5.12400055" y="2.25" z="-16.5252762" />
					<vertex x="-4.83399963" y="2.25" z="-15.570282" />
					<vertex x="-9.80599976" y="2.25" z="-14.3102798" />
					<vertex x="-9.2519989" y="2.25" z="-13.4812775" />
					<vertex x="-8.31999969" y="2.25" z="-15.2012787" />
					<vertex x="12.0149994" y="-0.75" z="2.7547226" />
					<vertex x="12.1910019" y="-0.75" z="1.5657196" />
					<vertex x="12.1910019" y="2.25" z="1.5657196" />
					<vertex x="12.0149994" y="-0.75" z="2.7547226" />
					<vertex x="12.1910019" y="2.25" z="1.5657196" />
					<vertex x="12.0149994" y="2.25" z="2.7547226" />
					<vertex x="-1.63199615" y="2.25" z="-16.207283" />
					<vertex x="-1.72999573" y="2.25" z="-17.2002792" />
					<vertex x="-3.24900055" y="2.25" z="-15.968277" />
					<vertex x="-8.31999969" y="2.25" z="-15.2012787" />
					<vertex x="-6.37299347" y="2.25" z="-15.0202789" />
					<vertex x="-6.7539978" y="2.25" z="-15.9412766" />
					<vertex x="1.73000336" y="2.25" z="-17.2002792" />
					<vertex x="0" y="2.25" z="-17.2852783" />
					<vertex x="1.63200378" y="2.25" z="-16.207283" />
					<vertex x="12.1910019" y="-0.75" z="1.5657196" />
					<vertex x="12.25" y="-0.75" z="0.364723206" />
					<vertex x="12.25" y="2.25" z="0.364723206" />
					<vertex x="12.1910019" y="-0.75" z="1.5657196" />
					<vertex x="12.25" y="2.25" z="0.364723206" />
					<vertex x="12.1910019" y="2.25" z="1.5657196" />
					<vertex x="16.6520004" y="-0.75" z="0.364723206" />
					<vertex x="16.5720062" y="-0.75" z="-1.26728058" />
					<vertex x="12.25" y="-0.75" z="0.364723206" />
					<vertex x="0" y="2.25" z="-16.2872772" />
					<vertex x="1.63200378" y="2.25" z="-16.207283" />
					<vertex x="0" y="2.25" z="-17.2852783" />
					<vertex x="-5.12400055" y="2.25" z="-16.5252762" />
					<vertex x="-3.24900055" y="2.25" z="-15.968277" />
					<vertex x="-3.44299316" y="2.25" z="-16.9462814" />
					<vertex x="-6.7539978" y="2.25" z="-15.9412766" />
					<vertex x="-6.37299347" y="2.25" z="-15.0202789" />
					<vertex x="-5.12400055" y="2.25" z="-16.5252762" />
					<vertex x="3.44300079" y="-2.25" z="-16.9462814" />
					<vertex x="3.44300079" y="2.25" z="-16.9462814" />
					<vertex x="5.12400055" y="2.25" z="-16.5252762" />
					<vertex x="12.25" y="-0.75" z="0.364723206" />
					<vertex x="12.1910019" y="-0.75" z="-0.836280823" />
					<vertex x="12.25" y="2.25" z="0.364723206" />
					<vertex x="12.1910019" y="2.25" z="-0.836280823" />
					<vertex x="12.25" y="2.25" z="0.364723206" />
					<vertex x="12.1910019" y="-0.75" z="-0.836280823" />
					<vertex x="3.44300079" y="-2.25" z="-16.9462814" />
					<vertex x="1.73000336" y="-2.25" z="-17.2002792" />
					<vertex x="1.73000336" y="2.25" z="-17.2002792" />
					<vertex x="3.44300079" y="-2.25" z="-16.9462814" />
					<vertex x="1.73000336" y="2.25" z="-17.2002792" />
					<vertex x="3.44300079" y="2.25" z="-16.9462814" />
					<vertex x="1.73000336" y="-2.25" z="-17.2002792" />
					<vertex x="0" y="-2.25" z="-17.2852783" />
					<vertex x="0" y="2.25" z="-17.2852783" />
					<vertex x="1.73000336" y="-2.25" z="-17.2002792" />
					<vertex x="0" y="2.25" z="-17.2852783" />
					<vertex x="1.73000336" y="2.25" z="-17.2002792" />
					<vertex x="0" y="-2.25" z="-17.2852783" />
					<vertex x="-1.72999573" y="-2.25" z="-17.2002792" />
					<vertex x="-1.72999573" y="2.25" z="-17.2002792" />
					<vertex x="0" y="-2.25" z="-17.2852783" />
					<vertex x="-1.72999573" y="2.25" z="-17.2002792" />
					<vertex x="0" y="2.25" z="-17.2852783" />
					<vertex x="11.2520065" y="2.25" z="0.364723206" />
					<vertex x="11.1980057" y="-2.25" z="-0.73828125" />
					<vertex x="11.2520065" y="-2.25" z="0.364723206" />
					<vertex x="-1.72999573" y="-2.25" z="-17.2002792" />
					<vertex x="-3.44299316" y="-2.25" z="-16.9462814" />
					<vertex x="-3.44299316" y="2.25" z="-16.9462814" />
					<vertex x="-1.72999573" y="-2.25" z="-17.2002792" />
					<vertex x="-3.44299316" y="2.25" z="-16.9462814" />
					<vertex x="-1.72999573" y="2.25" z="-17.2002792" />
					<vertex x="11.1980057" y="-2.25" z="1.46772003" />
					<vertex x="11.1980057" y="2.25" z="1.46772003" />
					<vertex x="11.2520065" y="2.25" z="0.364723206" />
					<vertex x="11.1980057" y="-2.25" z="1.46772003" />
					<vertex x="11.2520065" y="2.25" z="0.364723206" />
					<vertex x="11.2520065" y="-2.25" z="0.364723206" />
					<vertex x="11.0360031" y="-2.25" z="2.5597229" />
					<vertex x="11.0360031" y="2.25" z="2.5597229" />
					<vertex x="11.1980057" y="2.25" z="1.46772003" />
					<vertex x="11.0360031" y="-2.25" z="2.5597229" />
					<vertex x="11.1980057" y="2.25" z="1.46772003" />
					<vertex x="11.1980057" y="-2.25" z="1.46772003" />
					<vertex x="11.7750015" y="2.25" z="12.1397171" />
					<vertex x="12.4800034" y="2.25" z="12.8447189" />
					<vertex x="12.8730011" y="2.25" z="10.9287186" />
					<vertex x="10.7680054" y="-2.25" z="3.63072205" />
					<vertex x="10.7680054" y="2.25" z="3.63072205" />
					<vertex x="11.0360031" y="2.25" z="2.5597229" />
					<vertex x="10.7680054" y="-2.25" z="3.63072205" />
					<vertex x="11.0360031" y="2.25" z="2.5597229" />
					<vertex x="11.0360031" y="-2.25" z="2.5597229" />
					<vertex x="10.3960037" y="-2.25" z="4.67072296" />
					<vertex x="10.3960037" y="2.25" z="4.67072296" />
					<vertex x="10.7680054" y="2.25" z="3.63072205" />
					<vertex x="10.3960037" y="-2.25" z="4.67072296" />
					<vertex x="10.7680054" y="2.25" z="3.63072205" />
					<vertex x="10.7680054" y="-2.25" z="3.63072205" />
					<vertex x="13.6440048" y="2.25" z="11.5617218" />
					<vertex x="12.8730011" y="2.25" z="10.9287186" />
					<vertex x="12.4800034" y="2.25" z="12.8447189" />
					<vertex x="9.9240036" y="-2.25" z="5.66871643" />
					<vertex x="9.9240036" y="2.25" z="5.66871643" />
					<vertex x="10.3960037" y="2.25" z="4.67072296" />
					<vertex x="9.9240036" y="-2.25" z="5.66871643" />
					<vertex x="10.3960037" y="2.25" z="4.67072296" />
					<vertex x="10.3960037" y="-2.25" z="4.67072296" />
					<vertex x="9.35600281" y="-2.25" z="6.61672211" />
					<vertex x="9.35600281" y="2.25" z="6.61672211" />
					<vertex x="9.9240036" y="2.25" z="5.66871643" />
					<vertex x="9.35600281" y="-2.25" z="6.61672211" />
					<vertex x="9.9240036" y="2.25" z="5.66871643" />
					<vertex x="9.9240036" y="-2.25" z="5.66871643" />
					<vertex x="8.69800568" y="-2.25" z="7.50372314" />
					<vertex x="8.69800568" y="2.25" z="7.50372314" />
					<vertex x="9.35600281" y="2.25" z="6.61672211" />
					<vertex x="8.69800568" y="-2.25" z="7.50372314" />
					<vertex x="9.35600281" y="2.25" z="6.61672211" />
					<vertex x="9.35600281" y="-2.25" z="6.61672211" />
					<vertex x="7.13899994" y="2.25" z="9.06272125" />
					<vertex x="8.66200256" y="2.25" z="9.02671814" />
					<vertex x="7.95700073" y="2.25" z="8.32172394" />
					<vertex x="8.69800568" y="-2.25" z="7.50372314" />
					<vertex x="7.95700073" y="2.25" z="8.32172394" />
					<vertex x="8.69800568" y="2.25" z="7.50372314" />
					<vertex x="6.25200653" y="2.25" z="9.72071838" />
					<vertex x="7.77100372" y="2.25" z="9.83371735" />
					<vertex x="7.13899994" y="2.25" z="9.06272125" />
					<vertex x="7.95700073" y="2.25" z="8.32172394" />
					<vertex x="8.66200256" y="2.25" z="9.02671814" />
					<vertex x="8.69800568" y="2.25" z="7.50372314" />
					<vertex x="11.7750015" y="-0.75" z="12.1397171" />
					<vertex x="8.66200256" y="-0.75" z="9.02671814" />
					<vertex x="10.564003" y="-0.75" z="13.2377167" />
					<vertex x="5.30400085" y="2.25" z="10.2887192" />
					<vertex x="5.77500153" y="2.25" z="11.1687164" />
					<vertex x="6.25200653" y="2.25" z="9.72071838" />
					<vertex x="10.1860046" y="2.25" z="7.17072296" />
					<vertex x="9.35600281" y="2.25" z="6.61672211" />
					<vertex x="9.46900177" y="2.25" z="8.1357193" />
					<vertex x="4.30599976" y="2.25" z="10.7607193" />
					<vertex x="4.68800354" y="2.25" z="11.6827164" />
					<vertex x="5.30400085" y="2.25" z="10.2887192" />
					<vertex x="9.46900177" y="2.25" z="8.1357193" />
					<vertex x="8.69800568" y="2.25" z="7.50372314" />
					<vertex x="8.66200256" y="2.25" z="9.02671814" />
					<vertex x="11.7750015" y="-0.75" z="12.1397171" />
					<vertex x="10.564003" y="-0.75" z="13.2377167" />
					<vertex x="10.564003" y="2.25" z="13.2377167" />
					<vertex x="11.7750015" y="-0.75" z="12.1397171" />
					<vertex x="10.564003" y="2.25" z="13.2377167" />
					<vertex x="11.7750015" y="2.25" z="12.1397171" />
					<vertex x="3.26600647" y="2.25" z="11.1327209" />
					<vertex x="3.55599976" y="2.25" z="12.0877228" />
					<vertex x="4.30599976" y="2.25" z="10.7607193" />
					<vertex x="8.66200256" y="2.25" z="9.02671814" />
					<vertex x="7.13899994" y="2.25" z="9.06272125" />
					<vertex x="7.77100372" y="2.25" z="9.83371735" />
					<vertex x="2.19499969" y="2.25" z="11.4007187" />
					<vertex x="2.38999939" y="2.25" z="12.3797226" />
					<vertex x="3.26600647" y="2.25" z="11.1327209" />
					<vertex x="7.77100372" y="2.25" z="9.83371735" />
					<vertex x="6.25200653" y="2.25" z="9.72071838" />
					<vertex x="6.80599976" y="2.25" z="10.5507202" />
					<vertex x="6.80599976" y="2.25" z="10.5507202" />
					<vertex x="6.25200653" y="2.25" z="9.72071838" />
					<vertex x="5.77500153" y="2.25" z="11.1687164" />
					<vertex x="1.10300446" y="2.25" z="11.5627213" />
					<vertex x="1.20100403" y="2.25" z="12.5557175" />
					<vertex x="2.19499969" y="2.25" z="11.4007187" />
					<vertex x="0" y="2.25" z="11.6177216" />
					<vertex x="1.20100403" y="2.25" z="12.5557175" />
					<vertex x="1.10300446" y="2.25" z="11.5627213" />
					<vertex x="5.77500153" y="2.25" z="11.1687164" />
					<vertex x="5.30400085" y="2.25" z="10.2887192" />
					<vertex x="4.68800354" y="2.25" z="11.6827164" />
					<vertex x="6.3730011" y="-0.75" z="15.7497177" />
					<vertex x="7.8500061" y="-0.75" z="15.0507202" />
					<vertex x="5.00200653" y="-0.75" z="11.5342407" />
					<vertex x="0" y="2.25" z="12.6147232" />
					<vertex x="1.20100403" y="2.25" z="12.5557175" />
					<vertex x="0" y="2.25" z="11.6177216" />
					<vertex x="2.38999939" y="2.25" z="12.3797226" />
					<vertex x="2.19499969" y="2.25" z="11.4007187" />
					<vertex x="1.20100403" y="2.25" z="12.5557175" />
					<vertex x="2.38999939" y="2.25" z="12.3797226" />
					<vertex x="3.55599976" y="2.25" z="12.0877228" />
					<vertex x="3.26600647" y="2.25" z="11.1327209" />
					<vertex x="4.68800354" y="2.25" z="11.6827164" />
					<vertex x="4.30599976" y="2.25" z="10.7607193" />
					<vertex x="3.55599976" y="2.25" z="12.0877228" />
					<vertex x="5.00200653" y="-0.75" z="11.5342407" />
					<vertex x="5.00200653" y="-2.25" z="11.5342407" />
					<vertex x="5.00200653" y="-0.75" z="16.2396774" />
					<vertex x="-8.69799805" y="2.25" z="7.50372314" />
					<vertex x="-9.35599518" y="2.25" z="6.61672211" />
					<vertex x="-9.46899414" y="2.25" z="8.1357193" />
					<vertex x="2.38999939" y="2.25" z="12.3797226" />
					<vertex x="1.20100403" y="2.25" z="12.5557175" />
					<vertex x="2.38999939" y="-2.25" z="12.3797226" />
					<vertex x="1.20100403" y="-2.25" z="12.5557175" />
					<vertex x="2.38999939" y="-2.25" z="12.3797226" />
					<vertex x="1.20100403" y="2.25" z="12.5557175" />
					<vertex x="11.7750015" y="-0.75" z="12.1397171" />
					<vertex x="12.8730011" y="-0.75" z="10.9287186" />
					<vertex x="8.66200256" y="-0.75" z="9.02671814" />
					<vertex x="5.00200653" y="-0.75" z="16.2396774" />
					<vertex x="6.3730011" y="-0.75" z="15.7497177" />
					<vertex x="5.00200653" y="-0.75" z="11.5342407" />
					<vertex x="5.00200653" y="-2.25" z="17.2852783" />
					<vertex x="5.00200653" y="-0.75" z="16.2396774" />
					<vertex x="5.00200653" y="-2.25" z="11.5342407" />
				</vertices>
				<triangles>
					<triangle v1="0" v2="1" v3="2" />
					<triangle v1="3" v2="4" v3="5" />
					<triangle v1="6" v2="7" v3="8" />
					<triangle v1="9" v2="10" v3="11" />
					<triangle v1="12" v2="13" v3="14" />
					<triangle v1="15" v2="16" v3="17" />
					<triangle v1="18" v2="19" v3="20" />
					<triangle v1="21" v2="22" v3="23" />
					<triangle v1="24" v2="25" v3="26" />
					<triangle v1="27" v2="28" v3="29" />
					<triangle v1="30" v2="31" v3="32" />
					<triangle v1="33" v2="34" v3="35" />
					<triangle v1="36" v2="37" v3="38" />
					<triangle v1="39" v2="40" v3="41" />
					<triangle v1="42" v2="43" v3="44" />
					<triangle v1="45" v2="46" v3="47" />
					<triangle v1="48" v2="49" v3="50" />
					<triangle v1="51" v2="52" v3="53" />
					<triangle v1="54" v2="55" v3="56" />
					<triangle v1="57" v2="58" v3="59" />
					<triangle v1="60" v2="61" v3="62" />
					<triangle v1="63" v2="64" v3="65" />
					<triangle v1="66" v2="67" v3="68" />
					<triangle v1="69" v2="70" v3="71" />
					<triangle v1="72" v2="73" v3="74" />
					<triangle v1="75" v2="76" v3="77" />
					<triangle v1="78" v2="79" v3="80" />
					<triangle v1="81" v2="82" v3="83" />
					<triangle v1="84" v2="85" v3="86" />
					<triangle v1="87" v2="88" v3="89" />
					<triangle v1="90" v2="91" v3="92" />
					<triangle v1="93" v2="94" v3="95" />
					<triangle v1="96" v2="97" v3="98" />
					<triangle v1="99" v2="100" v3="101" />
					<triangle v1="102" v2="103" v3="104" />
					<triangle v1="105" v2="106" v3="107" />
					<triangle v1="108" v2="109" v3="110" />
					<triangle v1="111" v2="112" v3="113" />
					<triangle v1="114" v2="115" v3="116" />
					<triangle v1="117" v2="118" v3="119" />
					<triangle v1="120" v2="121" v3="122" />
					<triangle v1="123" v2="124" v3="125" />
					<triangle v1="126" v2="127" v3="128" />
					<triangle v1="129" v2="130" v3="131" />
					<triangle v1="132" v2="133" v3="134" />
					<triangle v1="135" v2="136" v3="137" />
					<triangle v1="138" v2="139" v3="140" />
					<triangle v1="141" v2="142" v3="143" />
					<triangle v1="144" v2="145" v3="146" />
					<triangle v1="147" v2="148" v3="149" />
					<triangle v1="150" v2="151" v3="152" />
					<triangle v1="153" v2="154" v3="155" />
					<triangle v1="156" v2="157" v3="158" />
					<triangle v1="159" v2="160" v3="161" />
					<triangle v1="162" v2="163" v3="164" />
					<triangle v1="165" v2="166" v3="167" />
					<triangle v1="168" v2="169" v3="170" />
					<triangle v1="171" v2="172" v3="173" />
					<triangle v1="174" v2="175" v3="176" />
					<triangle v1="177" v2="178" v3="179" />
					<triangle v1="180" v2="181" v3="182" />
					<triangle v1="183" v2="184" v3="185" />
					<triangle v1="186" v2="187" v3="188" />
					<triangle v1="189" v2="190" v3="191" />
					<triangle v1="192" v2="193" v3="194" />
					<triangle v1="195" v2="196" v3="197" />
					<triangle v1="198" v2="199" v3="200" />
					<triangle v1="201" v2="202" v3="203" />
					<triangle v1="204" v2="205" v3="206" />
					<triangle v1="207" v2="208" v3="209" />
					<triangle v1="210" v2="211" v3="212" />
					<triangle v1="213" v2="214" v3="215" />
					<triangle v1="216" v2="217" v3="218" />
					<triangle v1="219" v2="220" v3="221" />
					<triangle v1="222" v2="223" v3="224" />
					<triangle v1="225" v2="226" v3="227" />
					<triangle v1="228" v2="229" v3="230" />
					<triangle v1="231" v2="232" v3="233" />
					<triangle v1="234" v2="235" v3="236" />
					<triangle v1="237" v2="238" v3="239" />
					<triangle v1="240" v2="241" v3="242" />
					<triangle v1="243" v2="244" v3="245" />
					<triangle v1="246" v2="247" v3="248" />
					<triangle v1="249" v2="250" v3="251" />
					<triangle v1="252" v2="253" v3="254" />
					<triangle v1="255" v2="256" v3="257" />
					<triangle v1="258" v2="259" v3="260" />
					<triangle v1="261" v2="262" v3="263" />
					<triangle v1="264" v2="265" v3="266" />
					<triangle v1="267" v2="268" v3="269" />
					<triangle v1="270" v2="271" v3="272" />
					<triangle v1="273" v2="274" v3="275" />
					<triangle v1="276" v2="277" v3="278" />
					<triangle v1="279" v2="280" v3="281" />
					<triangle v1="282" v2="283" v3="284" />
					<triangle v1="285" v2="286" v3="287" />
					<triangle v1="288" v2="289" v3="290" />
					<triangle v1="291" v2="292" v3="293" />
					<triangle v1="294" v2="295" v3="296" />
					<triangle v1="297" v2="298" v3="299" />
					<triangle v1="300" v2="301" v3="302" />
					<triangle v1="303" v2="304" v3="305" />
					<triangle v1="306" v2="307" v3="308" />
					<triangle v1="309" v2="310" v3="311" />
					<triangle v1="312" v2="313" v3="314" />
					<triangle v1="315" v2="316" v3="317" />
					<triangle v1="318" v2="319" v3="320" />
					<triangle v1="321" v2="322" v3="323" />
					<triangle v1="324" v2="325" v3="326" />
					<triangle v1="327" v2="328" v3="329" />
					<triangle v1="330" v2="331" v3="332" />
					<triangle v1="333" v2="334" v3="335" />
					<triangle v1="336" v2="337" v3="338" />
					<triangle v1="339" v2="340" v3="341" />
					<triangle v1="342" v2="343" v3="344" />
					<triangle v1="345" v2="346" v3="347" />
					<triangle v1="348" v2="349" v3="350" />
					<triangle v1="351" v2="352" v3="353" />
					<triangle v1="354" v2="355" v3="356" />
					<triangle v1="357" v2="358" v3="359" />
					<triangle v1="360" v2="361" v3="362" />
					<triangle v1="363" v2="364" v3="365" />
					<triangle v1="366" v2="367" v3="368" />
					<triangle v1="369" v2="370" v3="371" />
					<triangle v1="372" v2="373" v3="374" />
					<triangle v1="375" v2="376" v3="377" />
					<triangle v1="378" v2="379" v3="380" />
					<triangle v1="381" v2="382" v3="383" />
					<triangle v1="384" v2="385" v3="386" />
					<triangle v1="387" v2="388" v3="389" />
					<triangle v1="390" v2="391" v3="392" />
					<triangle v1="393" v2="394" v3="395" />
					<triangle v1="396" v2="397" v3="398" />
					<triangle v1="399" v2="400" v3="401" />
					<triangle v1="402" v2="403" v3="404" />
					<triangle v1="405" v2="406" v3="407" />
					<triangle v1="408" v2="409" v3="410" />
					<triangle v1="411" v2="412" v3="413" />
					<triangle v1="414" v2="415" v3="416" />
					<triangle v1="417" v2="418" v3="419" />
					<triangle v1="420" v2="421" v3="422" />
					<triangle v1="423" v2="424" v3="425" />
					<triangle v1="426" v2="427" v3="428" />
					<triangle v1="429" v2="430" v3="431" />
					<triangle v1="432" v2="433" v3="434" />
					<triangle v1="435" v2="436" v3="437" />
					<triangle v1="438" v2="439" v3="440" />
					<triangle v1="441" v2="442" v3="443" />
					<triangle v1="444" v2="445" v3="446" />
					<triangle v1="447" v2="448" v3="449" />
					<triangle v1="450" v2="451" v3="452" />
					<triangle v1="453" v2="454" v3="455" />
					<triangle v1="456" v2="457" v3="458" />
					<triangle v1="459" v2="460" v3="461" />
					<triangle v1="462" v2="463" v3="464" />
					<triangle v1="465" v2="466" v3="467" />
					<triangle v1="468" v2="469" v3="470" />
					<triangle v1="471" v2="472" v3="473" />
					<triangle v1="474" v2="475" v3="476" />
					<triangle v1="477" v2="478" v3="479" />
					<triangle v1="480" v2="481" v3="482" />
					<triangle v1="483" v2="484" v3="485" />
					<triangle v1="486" v2="487" v3="488" />
					<triangle v1="489" v2="490" v3="491" />
					<triangle v1="492" v2="493" v3="494" />
					<triangle v1="495" v2="496" v3="497" />
					<triangle v1="498" v2="499" v3="500" />
					<triangle v1="501" v2="502" v3="503" />
					<triangle v1="504" v2="505" v3="506" />
					<triangle v1="507" v2="508" v3="509" />
					<triangle v1="510" v2="511" v3="512" />
					<triangle v1="513" v2="514" v3="515" />
					<triangle v1="516" v2="517" v3="518" />
					<triangle v1="519" v2="520" v3="521" />
					<triangle v1="522" v2="523" v3="524" />
					<triangle v1="525" v2="526" v3="527" />
					<triangle v1="528" v2="529" v3="530" />
					<triangle v1="531" v2="532" v3="533" />
					<triangle v1="534" v2="535" v3="536" />
					<triangle v1="537" v2="538" v3="539" />
					<triangle v1="540" v2="541" v3="542" />
					<triangle v1="543" v2="544" v3="545" />
					<triangle v1="546" v2="547" v3="548" />
					<triangle v1="549" v2="550" v3="551" />
					<triangle v1="552" v2="553" v3="554" />
					<triangle v1="555" v2="556" v3="557" />
					<triangle v1="558" v2="559" v3="560" />
					<triangle v1="561" v2="562" v3="563" />
					<triangle v1="564" v2="565" v3="566" />
					<triangle v1="567" v2="568" v3="569" />
					<triangle v1="570" v2="571" v3="572" />
					<triangle v1="573" v2="574" v3="575" />
					<triangle v1="576" v2="577" v3="578" />
					<triangle v1="579" v2="580" v3="581" />
					<triangle v1="582" v2="583" v3="584" />
					<triangle v1="585" v2="586" v3="587" />
					<triangle v1="588" v2="589" v3="590" />
					<triangle v1="591" v2="592" v3="593" />
					<triangle v1="594" v2="595" v3="596" />
					<triangle v1="597" v2="598" v3="599" />
					<triangle v1="600" v2="601" v3="602" />
					<triangle v1="603" v2="604" v3="605" />
					<triangle v1="606" v2="607" v3="608" />
					<triangle v1="609" v2="610" v3="611" />
					<triangle v1="612" v2="613" v3="614" />
					<triangle v1="615" v2="616" v3="617" />
					<triangle v1="618" v2="619" v3="620" />
					<triangle v1="621" v2="622" v3="623" />
					<triangle v1="624" v2="625" v3="626" />
					<triangle v1="627" v2="628" v3="629" />
					<triangle v1="630" v2="631" v3="632" />
					<triangle v1="633" v2="634" v3="635" />
					<triangle v1="636" v2="637" v3="638" />
					<triangle v1="639" v2="640" v3="641" />
					<triangle v1="642" v2="643" v3="644" />
					<triangle v1="645" v2="646" v3="647" />
					<triangle v1="648" v2="649" v3="650" />
					<triangle v1="651" v2="652" v3="653" />
					<triangle v1="654" v2="655" v3="656" />
					<triangle v1="657" v2="658" v3="659" />
					<triangle v1="660" v2="661" v3="662" />
					<triangle v1="663" v2="664" v3="665" />
					<triangle v1="666" v2="667" v3="668" />
					<triangle v1="669" v2="670" v3="671" />
					<triangle v1="672" v2="673" v3="674" />
					<triangle v1="675" v2="676" v3="677" />
					<triangle v1="678" v2="679" v3="680" />
					<triangle v1="681" v2="682" v3="683" />
					<triangle v1="684" v2="685" v3="686" />
					<triangle v1="687" v2="688" v3="689" />
					<triangle v1="690" v2="691" v3="692" />
					<triangle v1="693" v2="694" v3="695" />
					<triangle v1="696" v2="697" v3="698" />
					<triangle v1="699" v2="700" v3="701" />
					<triangle v1="702" v2="703" v3="704" />
					<triangle v1="705" v2="706" v3="707" />
					<triangle v1="708" v2="709" v3="710" />
					<triangle v1="711" v2="712" v3="713" />
					<triangle v1="714" v2="715" v3="716" />
					<triangle v1="717" v2="718" v3="719" />
					<triangle v1="720" v2="721" v3="722" />
					<triangle v1="723" v2="724" v3="725" />
					<triangle v1="726" v2="727" v3="728" />
					<triangle v1="729" v2="730" v3="731" />
					<triangle v1="732" v2="733" v3="734" />
					<triangle v1="735" v2="736" v3="737" />
					<triangle v1="738" v2="739" v3="740" />
					<triangle v1="741" v2="742" v3="743" />
					<triangle v1="744" v2="745" v3="746" />
					<triangle v1="747" v2="748" v3="749" />
					<triangle v1="750" v2="751" v3="752" />
					<triangle v1="753" v2="754" v3="755" />
					<triangle v1="756" v2="757" v3="758" />
					<triangle v1="759" v2="760" v3="761" />
					<triangle v1="762" v2="763" v3="764" />
					<triangle v1="765" v2="766" v3="767" />
					<triangle v1="768" v2="769" v3="770" />
					<triangle v1="771" v2="772" v3="773" />
					<triangle v1="774" v2="775" v3="776" />
					<triangle v1="777" v2="778" v3="779" />
					<triangle v1="780" v2="781" v3="782" />
					<triangle v1="783" v2="784" v3="785" />
					<triangle v1="786" v2="787" v3="788" />
					<triangle v1="789" v2="790" v3="791" />
					<triangle v1="792" v2="793" v3="794" />
					<triangle v1="795" v2="796" v3="797" />
					<triangle v1="798" v2="799" v3="800" />
					<triangle v1="801" v2="802" v3="803" />
					<triangle v1="804" v2="805" v3="806" />
					<triangle v1="807" v2="808" v3="809" />
					<triangle v1="810" v2="811" v3="812" />
					<triangle v1="813" v2="814" v3="815" />
					<triangle v1="816" v2="817" v3="818" />
					<triangle v1="819" v2="820" v3="821" />
					<triangle v1="822" v2="823" v3="824" />
					<triangle v1="825" v2="826" v3="827" />
					<triangle v1="828" v2="829" v3="830" />
					<triangle v1="831" v2="832" v3="833" />
					<triangle v1="834" v2="835" v3="836" />
					<triangle v1="837" v2="838" v3="839" />
					<triangle v1="840" v2="841" v3="842" />
					<triangle v1="843" v2="844" v3="845" />
					<triangle v1="846" v2="847" v3="848" />
					<triangle v1="849" v2="850" v3="851" />
					<triangle v1="852" v2="853" v3="854" />
					<triangle v1="855" v2="856" v3="857" />
					<triangle v1="858" v2="859" v3="860" />
					<triangle v1="861" v2="862" v3="863" />
					<triangle v1="864" v2="865" v3="866" />
					<triangle v1="867" v2="868" v3="869" />
					<triangle v1="870" v2="871" v3="872" />
					<triangle v1="873" v2="874" v3="875" />
					<triangle v1="876" v2="877" v3="878" />
					<triangle v1="879" v2="880" v3="881" />
					<triangle v1="882" v2="883" v3="884" />
					<triangle v1="885" v2="886" v3="887" />
					<triangle v1="888" v2="889" v3="890" />
					<triangle v1="891" v2="892" v3="893" />
					<triangle v1="894" v2="895" v3="896" />
					<triangle v1="897" v2="898" v3="899" />
					<triangle v1="900" v2="901" v3="902" />
					<triangle v1="903" v2="904" v3="905" />
					<triangle v1="906" v2="907" v3="908" />
					<triangle v1="909" v2="910" v3="911" />
					<triangle v1="912" v2="913" v3="914" />
					<triangle v1="915" v2="916" v3="917" />
					<triangle v1="918" v2="919" v3="920" />
					<triangle v1="921" v2="922" v3="923" />
					<triangle v1="924" v2="925" v3="926" />
					<triangle v1="927" v2="928" v3="929" />
					<triangle v1="930" v2="931" v3="932" />
					<triangle v1="933" v2="934" v3="935" />
					<triangle v1="936" v2="937" v3="938" />
					<triangle v1="939" v2="940" v3="941" />
					<triangle v1="942" v2="943" v3="944" />
					<triangle v1="945" v2="946" v3="947" />
					<triangle v1="948" v2="949" v3="950" />
					<triangle v1="951" v2="952" v3="953" />
					<triangle v1="954" v2="955" v3="956" />
					<triangle v1="957" v2="958" v3="959" />
					<triangle v1="960" v2="961" v3="962" />
					<triangle v1="963" v2="964" v3="965" />
					<triangle v1="966" v2="967" v3="968" />
					<triangle v1="969" v2="970" v3="971" />
					<triangle v1="972" v2="973" v3="974" />
					<triangle v1="975" v2="976" v3="977" />
					<triangle v1="978" v2="979" v3="980" />
					<triangle v1="981" v2="982" v3="983" />
					<triangle v1="984" v2="985" v3="986" />
					<triangle v1="987" v2="988" v3="989" />
					<triangle v1="990" v2="991" v3="992" />
					<triangle v1="993" v2="994" v3="995" />
					<triangle v1="996" v2="997" v3="998" />
					<triangle v1="999" v2="1000" v3="1001" />
					<triangle v1="1002" v2="1003" v3="1004" />
					<triangle v1="1005" v2="1006" v3="1007" />
					<triangle v1="1008" v2="1009" v3="1010" />
					<triangle v1="1011" v2="1012" v3="1013" />
					<triangle v1="1014" v2="1015" v3="1016" />
					<triangle v1="1017" v2="1018" v3="1019" />
					<triangle v1="1020" v2="1021" v3="1022" />
					<triangle v1="1023" v2="1024" v3="1025" />
					<triangle v1="1026" v2="1027" v3="1028" />
					<triangle v1="1029" v2="1030" v3="1031" />
					<triangle v1="1032" v2="1033" v3="1034" />
					<triangle v1="1035" v2="1036" v3="1037" />
					<triangle v1="1038" v2="1039" v3="1040" />
					<triangle v1="1041" v2="1042" v3="1043" />
					<triangle v1="1044" v2="1045" v3="1046" />
					<triangle v1="1047" v2="1048" v3="1049" />
					<triangle v1="1050" v2="1051" v3="1052" />
					<triangle v1="1053" v2="1054" v3="1055" />
					<triangle v1="1056" v2="1057" v3="1058" />
					<triangle v1="1059" v2="1060" v3="1061" />
					<triangle v1="1062" v2="1063" v3="1064" />
					<triangle v1="1065" v2="1066" v3="1067" />
					<triangle v1="1068" v2="1069" v3="1070" />
					<triangle v1="1071" v2="1072" v3="1073" />
					<triangle v1="1074" v2="1075" v3="1076" />
					<triangle v1="1077" v2="1078" v3="1079" />
					<triangle v1="1080" v2="1081" v3="1082" />
					<triangle v1="1083" v2="1084" v3="1085" />
					<triangle v1="1086" v2="1087" v3="1088" />
					<triangle v1="1089" v2="1090" v3="1091" />
					<triangle v1="1092" v2="1093" v3="1094" />
					<triangle v1="1095" v2="1096" v3="1097" />
					<triangle v1="1098" v2="1099" v3="1100" />
					<triangle v1="1101" v2="1102" v3="1103" />
					<triangle v1="1104" v2="1105" v3="1106" />
					<triangle v1="1107" v2="1108" v3="1109" />
					<triangle v1="1110" v2="1111" v3="1112" />
					<triangle v1="1113" v2="1114" v3="1115" />
					<triangle v1="1116" v2="1117" v3="1118" />
					<triangle v1="1119" v2="1120" v3="1121" />
					<triangle v1="1122" v2="1123" v3="1124" />
					<triangle v1="1125" v2="1126" v3="1127" />
					<triangle v1="1128" v2="1129" v3="1130" />
					<triangle v1="1131" v2="1132" v3="1133" />
					<triangle v1="1134" v2="1135" v3="1136" />
					<triangle v1="1137" v2="1138" v3="1139" />
					<triangle v1="1140" v2="1141" v3="1142" />
					<triangle v1="1143" v2="1144" v3="1145" />
					<triangle v1="1146" v2="1147" v3="1148" />
					<triangle v1="1149" v2="1150" v3="1151" />
					<triangle v1="1152" v2="1153" v3="1154" />
					<triangle v1="1155" v2="1156" v3="1157" />
					<triangle v1="1158" v2="1159" v3="1160" />
					<triangle v1="1161" v2="1162" v3="1163" />
					<triangle v1="1164" v2="1165" v3="1166" />
					<triangle v1="1167" v2="1168" v3="1169" />
					<triangle v1="1170" v2="1171" v3="1172" />
					<triangle v1="1173" v2="1174" v3="1175" />
					<triangle v1="1176" v2="1177" v3="1178" />
					<triangle v1="1179" v2="1180" v3="1181" />
					<triangle v1="1182" v2="1183" v3="1184" />
					<triangle v1="1185" v2="1186" v3="1187" />
					<triangle v1="1188" v2="1189" v3="1190" />
					<triangle v1="1191" v2="1192" v3="1193" />
					<triangle v1="1194" v2="1195" v3="1196" />
					<triangle v1="1197" v2="1198" v3="1199" />
					<triangle v1="1200" v2="1201" v3="1202" />
					<triangle v1="1203" v2="1204" v3="1205" />
					<triangle v1="1206" v2="1207" v3="1208" />
					<triangle v1="1209" v2="1210" v3="1211" />
					<triangle v1="1212" v2="1213" v3="1214" />
					<triangle v1="1215" v2="1216" v3="1217" />
					<triangle v1="1218" v2="1219" v3="1220" />
					<triangle v1="1221" v2="1222" v3="1223" />
					<triangle v1="1224" v2="1225" v3="1226" />
					<triangle v1="1227" v2="1228" v3="1229" />
					<triangle v1="1230" v2="1231" v3="1232" />
					<triangle v1="1233" v2="1234" v3="1235" />
					<triangle v1="1236" v2="1237" v3="1238" />
					<triangle v1="1239" v2="1240" v3="1241" />
					<triangle v1="1242" v2="1243" v3="1244" />
					<triangle v1="1245" v2="1246" v3="1247" />
					<triangle v1="1248" v2="1249" v3="1250" />
					<triangle v1="1251" v2="1252" v3="1253" />
					<triangle v1="1254" v2="1255" v3="1256" />
					<triangle v1="1257" v2="1258" v3="1259" />
					<triangle v1="1260" v2="1261" v3="1262" />
					<triangle v1="1263" v2="1264" v3="1265" />
					<triangle v1="1266" v2="1267" v3="1268" />
					<triangle v1="1269" v2="1270" v3="1271" />
					<triangle v1="1272" v2="1273" v3="1274" />
					<triangle v1="1275" v2="1276" v3="1277" />
					<triangle v1="1278" v2="1279" v3="1280" />
					<triangle v1="1281" v2="1282" v3="1283" />
					<triangle v1="1284" v2="1285" v3="1286" />
					<triangle v1="1287" v2="1288" v3="1289" />
					<triangle v1="1290" v2="1291" v3="1292" />
					<triangle v1="1293" v2="1294" v3="1295" />
					<triangle v1="1296" v2="1297" v3="1298" />
					<triangle v1="1299" v2="1300" v3="1301" />
					<triangle v1="1302" v2="1303" v3="1304" />
					<triangle v1="1305" v2="1306" v3="1307" />
					<triangle v1="1308" v2="1309" v3="1310" />
					<triangle v1="1311" v2="1312" v3="1313" />
					<triangle v1="1314" v2="1315" v3="1316" />
					<triangle v1="1317" v2="1318" v3="1319" />
```
