## Supplementary material for "Development of a 3D Bioprinted Airway Smooth Muscle Model for Manipulating Structure and Measuring Contraction": STL and FDM Print Files: [Content_Types].xml

```
<?xml version="1.0" encoding="UTF-8"?> 
<Types xmlns="http://schemas.openxmlformats.org/package/2006/content-types"><Default Extension="rels" ContentType="application/vnd.openxmlformats-package.relationships+xml" /><Default Extension="model" ContentType="application/vnd.ms-package.3dmanufacturing-3dmodel+xml" /></Types>
```
