## Supplementary material for "Development of a 3D Bioprinted Airway Smooth Muscle Model for Manipulating Structure and Measuring Contraction": STL and FDM Print Files: generic_cpe.xml.fdm_material

```
<?xml version='1.0' encoding='utf-8'?>
<fdmmaterial xmlns="http://www.ultimaker.com/material" xmlns:cura="http://www.ultimaker.com/cura" version="1.3">
  <metadata>
    <name>
      <brand>Generic</brand>
      <material>CPE</material>
      <color>Generic</color>
      <label>CPE</label>
    </name>
    <version>28</version>
    <GUID>12f41353-1a33-415e-8b4f-a775a6c70cc6</GUID>
    <color_code>#159499</color_code>
    <description>Chemically resistant and tough. CPE is chemically inert, tough, dimensionally stable and handles temperatures up to 70ºC.</description>
    <adhesion_info>Use glue.</adhesion_info>
  </metadata>
  <properties>
    <density>1.27</density>
    <diameter>2.85</diameter>
  </properties>
  <settings>
    <setting key="anti ooze retract position">-20</setting>
    <setting key="anti ooze retract speed">50</setting>
    <setting key="break preparation position">-20</setting>
    <setting key="break preparation speed">2</setting>
    <setting key="break preparation temperature">250</setting>
    <setting key="break position">-50</setting>
    <setting key="break speed">50</setting>
    <setting key="break temperature">75</setting>
    <setting key="flush purge length">60</setting>
    <setting key="maximum park duration">7200</setting>
    <setting key="no load move factor">0.92</setting>
    <setting key="print temperature">240</setting>
    <setting key="heated bed temperature">85</setting>
    <setting key="standby temperature">175</setting>
    <setting key="adhesion tendency">0</setting>
    <setting key="surface energy">70</setting>
    <setting key="build volume temperature">37</setting>
    <machine>
      <machine_identifier manufacturer="Ultimaker B.V." product="Ultimaker 2+" />
      <hotend id="0.25 mm">
        <setting key="hardware compatible">yes</setting>
      </hotend>
      <hotend id="0.4 mm">
        <setting key="hardware compatible">yes</setting>
      </hotend>
      <hotend id="0.6 mm">
        <setting key="hardware compatible">yes</setting>
      </hotend>
      <hotend id="0.8 mm">
        <setting key="hardware compatible">yes</setting>
      </hotend>
    </machine>
    <machine>
      <machine_identifier manufacturer="Ultimaker B.V." product="Ultimaker 2 Extended+" />
      <hotend id="0.25 mm">
        <setting key="hardware compatible">yes</setting>
      </hotend>
      <hotend id="0.4 mm">
        <setting key="hardware compatible">yes</setting>
      </hotend>
      <hotend id="0.6 mm">
        <setting key="hardware compatible">yes</setting>
      </hotend>
      <hotend id="0.8 mm">
        <setting key="hardware compatible">yes</setting>
      </hotend>
    </machine>
    <machine>
      <machine_identifier manufacturer="Ultimaker B.V." product="Ultimaker 3" />
      <cura:setting key="retraction_combing_max_distance">40</cura:setting>
      <cura:setting key="retraction_combing">all</cura:setting>
      <hotend id="BB 0.4">
        <setting key="hardware compatible">yes</setting>
      </hotend>
      <hotend id="BB 0.8">
        <setting key="hardware compatible">yes</setting>
      </hotend>
      <hotend id="AA 0.25">
        <setting key="hardware compatible">yes</setting>
        <setting key="print temperature">230</setting>
        <setting key="standby temperature">100</setting>
        <setting key="retraction amount">6.5</setting>
      </hotend>
      <hotend id="AA 0.4">
        <setting key="hardware compatible">yes</setting>
      </hotend>
      <hotend id="AA 0.8">
        <setting key="hardware compatible">yes</setting>
      </hotend>
    </machine>
    <machine>
      <machine_identifier manufacturer="Ultimaker B.V." product="Ultimaker 3 Extended" />
      <cura:setting key="retraction_combing_max_distance">40</cura:setting>
      <cura:setting key="retraction_combing">all</cura:setting>
      <hotend id="BB 0.4">
        <setting key="hardware compatible">yes</setting>
      </hotend>
      <hotend id="BB 0.8">
        <setting key="hardware compatible">yes</setting>
      </hotend>
      <hotend id="AA 0.25">
        <setting key="hardware compatible">yes</setting>
        <setting key="print temperature">230</setting>
        <setting key="standby temperature">100</setting>
        <setting key="retraction amount">6.5</setting>
      </hotend>
      <hotend id="AA 0.4">
        <setting key="hardware compatible">yes</setting>
      </hotend>
      <hotend id="AA 0.8">
        <setting key="hardware compatible">yes</setting>
      </hotend>
    </machine>
    <machine>
      <machine_identifier manufacturer="Ultimaker B.V." product="Ultimaker 2+ Connect" />
      <hotend id="0.25 mm">
        <setting key="hardware compatible">yes</setting>
        <setting key="print temperature">245</setting>
      </hotend>
      <hotend id="0.4 mm">
        <setting key="hardware compatible">yes</setting>
        <setting key="print temperature">250</setting>
      </hotend>
      <hotend id="0.6 mm">
        <setting key="hardware compatible">yes</setting>
        <setting key="print temperature">260</setting>
      </hotend>
      <hotend id="0.8 mm">
        <setting key="hardware compatible">yes</setting>
        <setting key="print temperature">260</setting>
      </hotend>
    </machine>
    <machine>
      <machine_identifier manufacturer="Ultimaker B.V." product="Ultimaker S3" />
      <hotend id="BB 0.4">
        <setting key="hardware compatible">yes</setting>
      </hotend>
      <hotend id="BB 0.8">
        <setting key="hardware compatible">yes</setting>
      </hotend>
      <hotend id="CC 0.6">
        <setting key="hardware compatible">yes</setting>
      </hotend>
      <hotend id="AA 0.25">
        <setting key="hardware compatible">yes</setting>
        <setting key="print temperature">230</setting>
        <setting key="standby temperature">100</setting>
        <setting key="retraction amount">6.5</setting>
      </hotend>
      <hotend id="AA 0.4">
        <setting key="hardware compatible">yes</setting>
        <setting key="standby temperature">100</setting>
        <setting key="print cooling">20</setting>
      </hotend>
      <hotend id="AA 0.8">
        <setting key="hardware compatible">yes</setting>
      </hotend>
    </machine>
    <machine>
      <machine_identifier manufacturer="Ultimaker B.V." product="Ultimaker S5" />
      <hotend id="BB 0.4">
        <setting key="hardware compatible">yes</setting>
      </hotend>
      <hotend id="BB 0.8">
        <setting key="hardware compatible">yes</setting>
      </hotend>
      <hotend id="CC 0.6">
        <setting key="hardware compatible">yes</setting>
      </hotend>
      <hotend id="AA 0.25">
        <setting key="hardware compatible">yes</setting>
        <setting key="print temperature">230</setting>
        <setting key="standby temperature">100</setting>
        <setting key="retraction amount">6.5</setting>
      </hotend>
      <hotend id="AA 0.4">
        <setting key="hardware compatible">yes</setting>
        <setting key="standby temperature">100</setting>
        <setting key="retraction amount">8</setting>
        <setting key="retraction speed">40</setting>
        <setting key="print cooling">20</setting>
      </hotend>
      <hotend id="AA 0.8">
        <setting key="hardware compatible">yes</setting>
        <setting key="retraction amount">8</setting>
        <setting key="retraction speed">40</setting>
      </hotend>
    </machine>
  </settings>
</fdmmaterial>
```
