## Supplementary material for "Development of a 3D Bioprinted Airway Smooth Muscle Model for Manipulating Structure and Measuring Contraction": STL and FDM Print Files: Ultimaker S3.global.cfg

```
[general]
version = 5
name = West-S3
id = Ultimaker S3

[metadata]
group_id = 55938092-68de-4859-b4dd-d10f93d72a6a
setting_version = 19
type = machine
is_online = True

[containers]
0 = Ultimaker S3_user
1 = ultimaker_s3_innofil_pet_for_centring_ring
2 = empty_intent
3 = um_s3_global_Normal_Quality
4 = empty_material
5 = empty_variant
6 = Ultimaker S3_settings
7 = ultimaker_s3
```
