## Supplementary material for "Development of a 3D Bioprinted Airway Smooth Muscle Model for Manipulating Structure and Measuring Contraction": STL and FDM Print Files: ultimaker_s3.def.json

```
{
    "name": "Ultimaker S3", 
    "version": 2, 
    "metadata": {
        "type": "machine", 
        "author": "Ultimaker", 
        "manufacturer": "Ultimaker B.V.", 
        "setting_version": 19, 
        "file_formats": "application/x-ufp;text/x-gcode", 
        "visible": true, 
        "has_materials": true, 
        "has_variants": true, 
        "has_machine_quality": true, 
        "preferred_material": "generic_pla", 
        "preferred_quality_type": "normal", 
        "machine_extruder_trains": {
            "0": "ultimaker_s3_extruder_left", 
            "1": "ultimaker_s3_extruder_right"
        }, 
        "supports_usb_connection": false, 
        "supports_network_connection": false, 
        "exclude_materials": [
            "generic_hips", 
            "generic_petg", 
            "structur3d_dap100silicone"
        ], 
        "platform": "ultimaker_s3_platform.obj", 
        "platform_texture": "UltimakerS3backplate.png", 
        "platform_offset": [
            0, 
            0, 
            0
        ], 
        "has_variant_buildplates": false, 
        "preferred_variant_name": "AA 0.4", 
        "variants_name": "Print core", 
        "nozzle_offsetting_for_disallowed_areas": false, 
        "first_start_actions": [
            "DiscoverUM3Action"
        ], 
        "supported_actions": [
            "DiscoverUM3Action"
        ], 
        "supports_material_export": true, 
        "weight": -1, 
        "firmware_update_info": {
            "id": 213482, 
            "check_urls": [
                "https://software.ultimaker.com/releases/firmware/213482/stable/um-update.swu.version"
            ], 
            "update_url": "https://ultimaker.com/firmware?utm_source=cura&utm_medium=software&utm_campaign=fw-update"
        }, 
        "bom_numbers": [
            213482
        ]
    }, 
    "settings": {
        "machine_settings": {
            "label": "Machine", 
            "children": {
                "machine_name": {
                    "label": "Machine Type", 
                    "children": {}, 
                    "description": "The name of your 3D printer model.", 
                    "default_value": "Ultimaker S3", 
                    "type": "str", 
                    "settable_per_mesh": "False", 
                    "settable_per_extruder": "False", 
                    "settable_per_meshgroup": "False"
                }, 
                "machine_show_variants": {
                    "label": "Show Machine Variants", 
                    "children": {}, 
                    "description": "Whether to show the different variants of this machine, which are described in separate json files.", 
                    "default_value": "False", 
                    "type": "bool", 
                    "settable_per_mesh": "False", 
                    "settable_per_extruder": "False", 
                    "settable_per_meshgroup": "False"
                }, 
                "machine_start_gcode": {
                    "label": "Start G-code", 
                    "children": {}, 
                    "description": "G-code commands to be executed at the very start - separated by \\n.", 
                    "default_value": "", 
                    "type": "str", 
                    "settable_per_mesh": "False", 
                    "settable_per_extruder": "False", 
                    "settable_per_meshgroup": "False"
                }, 
                "machine_end_gcode": {
                    "label": "End G-code", 
                    "children": {}, 
                    "description": "G-code commands to be executed at the very end - separated by \\n.", 
                    "default_value": "", 
                    "type": "str", 
                    "settable_per_mesh": "False", 
                    "settable_per_extruder": "False", 
                    "settable_per_meshgroup": "False"
                }, 
                "material_guid": {
                    "label": "Material GUID", 
                    "children": {}, 
                    "description": "GUID of the material. This is set automatically.", 
                    "default_value": "", 
                    "type": "str", 
                    "enabled": "=False"
                }, 
                "material_diameter": {
                    "label": "Diameter", 
                    "children": {}, 
                    "description": "Adjusts the diameter of the filament used. Match this value with the diameter of the used filament.", 
                    "unit": "mm", 
                    "type": "float", 
                    "default_value": "2.85", 
                    "minimum_value": "=0.0001", 
                    "minimum_value_warning": "=0.4", 
                    "maximum_value_warning": "=3.5", 
                    "enabled": "=machine_gcode_flavor != \"UltiGCode\"", 
                    "settable_per_mesh": "False", 
                    "settable_per_extruder": "True"
                }, 
                "material_bed_temp_wait": {
                    "label": "Wait for Build Plate Heatup", 
                    "children": {}, 
                    "description": "Whether to insert a command to wait until the build plate temperature is reached at the start.", 
                    "default_value": "True", 
                    "type": "bool", 
                    "settable_per_mesh": "False", 
                    "settable_per_extruder": "False", 
                    "settable_per_meshgroup": "False"
                }, 
                "material_print_temp_wait": {
                    "label": "Wait for Nozzle Heatup", 
                    "children": {}, 
                    "description": "Whether to wait until the nozzle temperature is reached at the start.", 
                    "default_value": "True", 
                    "type": "bool", 
                    "enabled": "=machine_nozzle_temp_enabled", 
                    "settable_per_mesh": "False", 
                    "settable_per_extruder": "False", 
                    "settable_per_meshgroup": "False"
                }, 
                "material_print_temp_prepend": {
                    "label": "Include Material Temperatures", 
                    "children": {}, 
                    "description": "Whether to include nozzle temperature commands at the start of the gcode. When the start_gcode already contains nozzle temperature commands Cura frontend will automatically disable this setting.", 
                    "default_value": "True", 
                    "type": "bool", 
                    "enabled": "=machine_nozzle_temp_enabled", 
                    "settable_per_mesh": "False", 
                    "settable_per_extruder": "False", 
                    "settable_per_meshgroup": "False"
                }, 
                "material_bed_temp_prepend": {
                    "label": "Include Build Plate Temperature", 
                    "children": {}, 
                    "description": "Whether to include build plate temperature commands at the start of the gcode. When the start_gcode already contains build plate temperature commands Cura frontend will automatically disable this setting.", 
                    "default_value": "True", 
                    "type": "bool", 
                    "settable_per_mesh": "False", 
                    "settable_per_extruder": "False", 
                    "settable_per_meshgroup": "False"
                }, 
                "machine_width": {
                    "label": "Machine Width", 
                    "children": {}, 
                    "description": "The width (X-direction) of the printable area.", 
                    "default_value": "230", 
                    "type": "float", 
                    "minimum_value": "=0.001", 
                    "maximum_value": "=2000000", 
                    "settable_per_mesh": "False", 
                    "settable_per_extruder": "False", 
                    "settable_per_meshgroup": "False"
                }, 
                "machine_depth": {
                    "label": "Machine Depth", 
                    "children": {}, 
                    "description": "The depth (Y-direction) of the printable area.", 
                    "default_value": "190", 
                    "type": "float", 
                    "minimum_value": "=0.001", 
                    "maximum_value": "=2000000", 
                    "settable_per_mesh": "False", 
                    "settable_per_extruder": "False", 
                    "settable_per_meshgroup": "False"
                }, 
                "machine_height": {
                    "label": "Machine Height", 
                    "children": {}, 
                    "description": "The height (Z-direction) of the printable area.", 
                    "default_value": "200", 
                    "type": "float", 
                    "settable_per_mesh": "False", 
                    "settable_per_extruder": "False", 
                    "settable_per_meshgroup": "False"
                }, 
                "machine_shape": {
                    "label": "Build Plate Shape", 
                    "children": {}, 
                    "description": "The shape of the build plate without taking unprintable areas into account.", 
                    "default_value": "rectangular", 
                    "type": "enum", 
                    "options": "OrderedDict([('rectangular', 'Rectangular'), ('elliptic', 'Elliptic')])", 
                    "settable_per_mesh": "False", 
                    "settable_per_extruder": "False", 
                    "settable_per_meshgroup": "False"
                }, 
                "machine_buildplate_type": {
                    "label": "Build Plate Material", 
                    "children": {}, 
                    "description": "The material of the build plate installed on the printer.", 
                    "default_value": "glass", 
                    "type": "enum", 
                    "options": "OrderedDict([('glass', 'Glass'), ('aluminum', 'Aluminum')])", 
                    "settable_per_mesh": "False", 
                    "settable_per_extruder": "False", 
                    "settable_per_meshgroup": "False"
                }, 
                "machine_heated_bed": {
                    "label": "Has Heated Build Plate", 
                    "children": {}, 
                    "description": "Whether the machine has a heated build plate present.", 
                    "default_value": "True", 
                    "type": "bool", 
                    "settable_per_mesh": "False", 
                    "settable_per_extruder": "False", 
                    "settable_per_meshgroup": "False"
                }, 
                "machine_heated_build_volume": {
                    "label": "Has Build Volume Temperature Stabilization", 
                    "children": {}, 
                    "description": "Whether the machine is able to stabilize the build volume temperature.", 
                    "default_value": "False", 
                    "type": "bool", 
                    "settable_per_mesh": "False", 
                    "settable_per_extruder": "False", 
                    "settable_per_meshgroup": "False"
                }, 
                "machine_always_write_active_tool": {
                    "label": "Always Write Active Tool", 
                    "children": {}, 
                    "description": "Write active tool after sending temp commands to inactive tool. Required for Dual Extruder printing with Smoothie or other firmware with modal tool commands.", 
                    "default_value": "False", 
                    "type": "bool", 
                    "settable_per_mesh": "False", 
                    "settable_per_extruder": "False", 
                    "settable_per_meshgroup": "False"
                }, 
                "machine_center_is_zero": {
                    "label": "Is Center Origin", 
                    "children": {}, 
                    "description": "Whether the X/Y coordinates of the zero position of the printer is at the center of the printable area.", 
                    "default_value": "False", 
                    "type": "bool", 
                    "settable_per_mesh": "False", 
                    "settable_per_extruder": "False", 
                    "settable_per_meshgroup": "False"
                }, 
                "machine_extruder_count": {
                    "label": "Number of Extruders", 
                    "children": {}, 
                    "description": "Number of extruder trains. An extruder train is the combination of a feeder, bowden tube, and nozzle.", 
                    "default_value": "2", 
                    "minimum_value": "=1", 
                    "maximum_value": "=16", 
                    "type": "int", 
                    "settable_per_mesh": "False", 
                    "settable_per_extruder": "False", 
                    "settable_per_meshgroup": "False"
                }, 
                "extruders_enabled_count": {
                    "label": "Number of Extruders That Are Enabled", 
                    "children": {}, 
                    "description": "Number of extruder trains that are enabled; automatically set in software", 
                    "value": "=machine_extruder_count", 
                    "default_value": "1", 
                    "minimum_value": "=1", 
                    "maximum_value": "=16", 
                    "type": "int", 
                    "settable_per_mesh": "False", 
                    "settable_per_extruder": "False", 
                    "settable_per_meshgroup": "False"
                }, 
                "machine_nozzle_tip_outer_diameter": {
                    "label": "Outer Nozzle Diameter", 
                    "children": {}, 
                    "description": "The outer diameter of the tip of the nozzle.", 
                    "unit": "mm", 
                    "default_value": "1", 
                    "type": "float", 
                    "settable_per_mesh": "False", 
                    "settable_per_extruder": "True", 
                    "settable_per_meshgroup": "False", 
                    "settable_globally": "False"
                }, 
                "machine_nozzle_head_distance": {
                    "label": "Nozzle Length", 
                    "children": {}, 
                    "description": "The height difference between the tip of the nozzle and the lowest part of the print head.", 
                    "unit": "mm", 
                    "default_value": "3", 
                    "type": "float", 
                    "settable_per_mesh": "False", 
                    "settable_per_extruder": "True", 
                    "settable_per_meshgroup": "False"
                }, 
                "machine_nozzle_expansion_angle": {
                    "label": "Nozzle Angle", 
                    "children": {}, 
                    "description": "The angle between the horizontal plane and the conical part right above the tip of the nozzle.", 
                    "unit": "\u00b0", 
                    "type": "int", 
                    "default_value": "45", 
                    "maximum_value": "=89", 
                    "minimum_value": "=1", 
                    "settable_per_mesh": "False", 
                    "settable_per_extruder": "False", 
                    "settable_per_meshgroup": "False"
                }, 
                "machine_heat_zone_length": {
                    "label": "Heat Zone Length", 
                    "children": {}, 
                    "description": "The distance from the tip of the nozzle in which heat from the nozzle is transferred to the filament.", 
                    "unit": "mm", 
                    "default_value": "16", 
                    "type": "float", 
                    "settable_per_mesh": "False", 
                    "settable_per_extruder": "True", 
                    "settable_per_meshgroup": "False"
                }, 
                "machine_nozzle_temp_enabled": {
                    "label": "Enable Nozzle Temperature Control", 
                    "children": {}, 
                    "description": "Whether to control temperature from Cura. Turn this off to control nozzle temperature from outside of Cura.", 
                    "default_value": "True", 
                    "value": "=machine_gcode_flavor != \"UltiGCode\"", 
                    "type": "bool", 
                    "settable_per_mesh": "False", 
                    "settable_per_extruder": "True", 
                    "settable_per_meshgroup": "False"
                }, 
                "machine_nozzle_heat_up_speed": {
                    "label": "Heat Up Speed", 
                    "children": {}, 
                    "description": "The speed (\u00b0C/s) by which the nozzle heats up averaged over the window of normal printing temperatures and the standby temperature.", 
                    "default_value": "1.4", 
                    "unit": "\u00b0C/s", 
                    "type": "float", 
                    "enabled": "=machine_nozzle_temp_enabled", 
                    "settable_per_mesh": "False", 
                    "settable_per_extruder": "True"
                }, 
                "machine_nozzle_cool_down_speed": {
                    "label": "Cool Down Speed", 
                    "children": {}, 
                    "description": "The speed (\u00b0C/s) by which the nozzle cools down averaged over the window of normal printing temperatures and the standby temperature.", 
                    "default_value": "0.8", 
                    "unit": "\u00b0C/s", 
                    "type": "float", 
                    "enabled": "=machine_nozzle_temp_enabled", 
                    "settable_per_mesh": "False", 
                    "settable_per_extruder": "True"
                }, 
                "machine_min_cool_heat_time_window": {
                    "label": "Minimal Time Standby Temperature", 
                    "children": {}, 
                    "description": "The minimal time an extruder has to be inactive before the nozzle is cooled. Only when an extruder is not used for longer than this time will it be allowed to cool down to the standby temperature.", 
                    "default_value": "50.0", 
                    "unit": "s", 
                    "type": "float", 
                    "enabled": "=machine_nozzle_temp_enabled", 
                    "settable_per_mesh": "False", 
                    "settable_per_extruder": "True", 
                    "value": "=15"
                }, 
                "machine_gcode_flavor": {
                    "label": "G-code Flavor", 
                    "children": {}, 
                    "description": "The type of g-code to be generated.", 
                    "type": "enum", 
                    "options": "OrderedDict([('RepRap (Marlin/Sprinter)', 'Marlin'), ('RepRap (Volumetric)', 'Marlin (Volumetric)'), ('RepRap (RepRap)', 'RepRap'), ('UltiGCode', 'Ultimaker 2'), ('Griffin', 'Griffin'), ('Makerbot', 'Makerbot'), ('BFB', 'Bits from Bytes'), ('MACH3', 'Mach3'), ('Repetier', 'Repetier')])", 
                    "default_value": "Griffin", 
                    "settable_per_mesh": "False", 
                    "settable_per_extruder": "False", 
                    "settable_per_meshgroup": "False"
                }, 
                "machine_firmware_retract": {
                    "label": "Firmware Retraction", 
                    "children": {}, 
                    "description": "Whether to use firmware retract commands (G10/G11) instead of using the E property in G1 commands to retract the material.", 
                    "type": "bool", 
                    "default_value": "False", 
                    "value": "=machine_gcode_flavor == 'RepRap (Volumetric)' or machine_gcode_flavor == 'UltiGCode' or machine_gcode_flavor == 'BFB'", 
                    "settable_per_mesh": "False", 
                    "settable_per_extruder": "False", 
                    "settable_per_meshgroup": "False"
                }, 
                "machine_extruders_share_heater": {
                    "label": "Extruders Share Heater", 
                    "children": {}, 
                    "description": "Whether the extruders share a single heater rather than each extruder having its own heater.", 
                    "type": "bool", 
                    "default_value": "False", 
                    "settable_per_mesh": "False", 
                    "settable_per_extruder": "False", 
                    "settable_per_meshgroup": "False"
                }, 
                "machine_extruders_share_nozzle": {
                    "label": "Extruders Share Nozzle", 
                    "children": {}, 
                    "description": "Whether the extruders share a single nozzle rather than each extruder having its own nozzle. When set to true, it is expected that the printer-start gcode script properly sets up all extruders in an initial retraction state that is known and mutually compatible (either zero or one filament not retracted); in that case the initial retraction status is described, per extruder, by the 'machine_extruders_shared_nozzle_initial_retraction' parameter.", 
                    "type": "bool", 
                    "default_value": "False", 
                    "settable_per_mesh": "False", 
                    "settable_per_extruder": "False", 
                    "settable_per_meshgroup": "False"
                }, 
                "machine_extruders_shared_nozzle_initial_retraction": {
                    "label": "Shared Nozzle Initial Retraction", 
                    "children": {}, 
                    "description": "How much the filament of each extruder is assumed to have been retracted from the shared nozzle tip at the completion of the printer-start gcode script; the value should be equal to or greater than the length of the common part of the nozzle's ducts.", 
                    "unit": "mm", 
                    "default_value": "0", 
                    "minimum_value": "=0", 
                    "type": "float", 
                    "enabled": "=machine_extruders_share_nozzle", 
                    "settable_per_mesh": "False", 
                    "settable_per_extruder": "True", 
                    "settable_per_meshgroup": "False"
                }, 
                "machine_disallowed_areas": {
                    "label": "Disallowed Areas", 
                    "children": {}, 
                    "description": "A list of polygons with areas the print head is not allowed to enter.", 
                    "type": "polygons", 
                    "default_value": "[]", 
                    "settable_per_mesh": "False", 
                    "settable_per_extruder": "False", 
                    "settable_per_meshgroup": "False"
                }, 
                "nozzle_disallowed_areas": {
                    "label": "Nozzle Disallowed Areas", 
                    "children": {}, 
                    "description": "A list of polygons with areas the nozzle is not allowed to enter.", 
                    "type": "polygons", 
                    "default_value": "[]", 
                    "settable_per_mesh": "False", 
                    "settable_per_extruder": "False", 
                    "settable_per_meshgroup": "False"
                }, 
                "machine_head_with_fans_polygon": {
                    "label": "Machine Head & Fan Polygon", 
                    "children": {}, 
                    "description": "A 2D silhouette of the print head (fan caps included).", 
                    "type": "polygon", 
                    "default_value": "[[-41.4, -45.8], [-41.4, 36.0], [63.3, 36.0], [63.3, -45.8]]", 
                    "settable_per_mesh": "False", 
                    "settable_per_extruder": "False", 
                    "settable_per_meshgroup": "False"
                }, 
                "gantry_height": {
                    "label": "Gantry Height", 
                    "children": {}, 
                    "description": "The height difference between the tip of the nozzle and the gantry system (X and Y axes).", 
                    "default_value": "99999999999", 
                    "value": "=55", 
                    "type": "float", 
                    "settable_per_mesh": "False", 
                    "settable_per_extruder": "False", 
                    "settable_per_meshgroup": "False"
                }, 
                "machine_nozzle_id": {
                    "label": "Nozzle ID", 
                    "children": {}, 
                    "description": "The nozzle ID for an extruder train, such as \"AA 0.4\" and \"BB 0.8\".", 
                    "type": "str", 
                    "default_value": "unknown", 
                    "settable_per_mesh": "False", 
                    "settable_per_extruder": "True"
                }, 
                "machine_nozzle_size": {
                    "label": "Nozzle Diameter", 
                    "children": {}, 
                    "description": "The inner diameter of the nozzle. Change this setting when using a non-standard nozzle size.", 
                    "unit": "mm", 
                    "type": "float", 
                    "default_value": "0.4", 
                    "minimum_value": "=0.001", 
                    "maximum_value_warning": "=10", 
                    "settable_per_mesh": "False", 
                    "settable_per_extruder": "True"
                }, 
                "machine_use_extruder_offset_to_offset_coords": {
                    "label": "Offset with Extruder", 
                    "children": {}, 
                    "description": "Apply the extruder offset to the coordinate system. Affects all extruders.", 
                    "type": "bool", 
                    "default_value": "True", 
                    "settable_per_mesh": "False", 
                    "settable_per_extruder": "False", 
                    "settable_per_meshgroup": "False"
                }, 
                "extruder_prime_pos_z": {
                    "label": "Extruder Prime Z Position", 
                    "children": {}, 
                    "description": "The Z coordinate of the position where the nozzle primes at the start of printing.", 
                    "type": "float", 
                    "unit": "mm", 
                    "default_value": "0", 
                    "minimum_value_warning": "=0", 
                    "maximum_value": "=machine_height", 
                    "settable_per_mesh": "False", 
                    "settable_per_extruder": "True"
                }, 
                "extruder_prime_pos_abs": {
                    "label": "Absolute Extruder Prime Position", 
                    "children": {}, 
                    "description": "Make the extruder prime position absolute rather than relative to the last-known location of the head.", 
                    "type": "bool", 
                    "default_value": "True", 
                    "settable_per_mesh": "False", 
                    "settable_per_extruder": "True"
                }, 
                "machine_max_feedrate_x": {
                    "label": "Maximum Speed X", 
                    "children": {}, 
                    "description": "The maximum speed for the motor of the X-direction.", 
                    "unit": "mm/s", 
                    "type": "float", 
                    "default_value": "300", 
                    "settable_per_mesh": "False", 
                    "settable_per_extruder": "False", 
                    "settable_per_meshgroup": "False"
                }, 
                "machine_max_feedrate_y": {
                    "label": "Maximum Speed Y", 
                    "children": {}, 
                    "description": "The maximum speed for the motor of the Y-direction.", 
                    "unit": "mm/s", 
                    "type": "float", 
                    "default_value": "300", 
                    "settable_per_mesh": "False", 
                    "settable_per_extruder": "False", 
                    "settable_per_meshgroup": "False"
                }, 
                "machine_max_feedrate_z": {
                    "label": "Maximum Speed Z", 
                    "children": {}, 
                    "description": "The maximum speed for the motor of the Z-direction.", 
                    "unit": "mm/s", 
                    "type": "float", 
                    "default_value": "40", 
                    "settable_per_mesh": "False", 
                    "settable_per_extruder": "False", 
                    "settable_per_meshgroup": "False"
                }, 
                "machine_max_feedrate_e": {
                    "label": "Maximum Speed E", 
                    "children": {}, 
                    "description": "The maximum speed of the filament.", 
                    "unit": "mm/s", 
                    "type": "float", 
                    "default_value": "45", 
                    "settable_per_mesh": "False", 
                    "settable_per_extruder": "False", 
                    "settable_per_meshgroup": "False"
                }, 
                "machine_max_acceleration_x": {
                    "label": "Maximum Acceleration X", 
                    "children": {}, 
                    "description": "Maximum acceleration for the motor of the X-direction", 
                    "unit": "mm/s\u00b2", 
                    "type": "float", 
                    "default_value": "9000", 
                    "settable_per_mesh": "False", 
                    "settable_per_extruder": "False", 
                    "settable_per_meshgroup": "False"
                }, 
                "machine_max_acceleration_y": {
                    "label": "Maximum Acceleration Y", 
                    "children": {}, 
                    "description": "Maximum acceleration for the motor of the Y-direction.", 
                    "unit": "mm/s\u00b2", 
                    "type": "float", 
                    "default_value": "9000", 
                    "settable_per_mesh": "False", 
                    "settable_per_extruder": "False", 
                    "settable_per_meshgroup": "False"
                }, 
                "machine_max_acceleration_z": {
                    "label": "Maximum Acceleration Z", 
                    "children": {}, 
                    "description": "Maximum acceleration for the motor of the Z-direction.", 
                    "unit": "mm/s\u00b2", 
                    "type": "float", 
                    "default_value": "100", 
                    "settable_per_mesh": "False", 
                    "settable_per_extruder": "False", 
                    "settable_per_meshgroup": "False"
                }, 
                "machine_max_acceleration_e": {
                    "label": "Maximum Filament Acceleration", 
                    "children": {}, 
                    "description": "Maximum acceleration for the motor of the filament.", 
                    "unit": "mm/s\u00b2", 
                    "type": "float", 
                    "default_value": "10000", 
                    "settable_per_mesh": "False", 
                    "settable_per_extruder": "False", 
                    "settable_per_meshgroup": "False"
                }, 
                "machine_acceleration": {
                    "label": "Default Acceleration", 
                    "children": {}, 
                    "description": "The default acceleration of print head movement.", 
                    "unit": "mm/s\u00b2", 
                    "type": "float", 
                    "default_value": "3000", 
                    "settable_per_mesh": "False", 
                    "settable_per_extruder": "False", 
                    "settable_per_meshgroup": "False"
                }, 
                "machine_max_jerk_xy": {
                    "label": "Default X-Y Jerk", 
                    "children": {}, 
                    "description": "Default jerk for movement in the horizontal plane.", 
                    "unit": "mm/s", 
                    "type": "float", 
                    "default_value": "20.0", 
                    "minimum_value": "=0", 
                    "settable_per_mesh": "False", 
                    "settable_per_extruder": "False", 
                    "settable_per_meshgroup": "False"
                }, 
                "machine_max_jerk_z": {
                    "label": "Default Z Jerk", 
                    "children": {}, 
                    "description": "Default jerk for the motor of the Z-direction.", 
                    "unit": "mm/s", 
                    "type": "float", 
                    "default_value": "0.4", 
                    "minimum_value": "=0", 
                    "settable_per_mesh": "False", 
                    "settable_per_extruder": "False", 
                    "settable_per_meshgroup": "False"
                }, 
                "machine_max_jerk_e": {
                    "label": "Default Filament Jerk", 
                    "children": {}, 
                    "description": "Default jerk for the motor of the filament.", 
                    "unit": "mm/s", 
                    "type": "float", 
                    "default_value": "5.0", 
                    "minimum_value": "=0", 
                    "settable_per_mesh": "False", 
                    "settable_per_extruder": "False", 
                    "settable_per_meshgroup": "False"
                }, 
                "machine_steps_per_mm_x": {
                    "label": "Steps per Millimeter (X)", 
                    "children": {}, 
                    "description": "How many steps of the stepper motor will result in one millimeter of movement in the X direction.", 
                    "type": "float", 
                    "default_value": "50", 
                    "minimum_value": "=0.0000001", 
                    "settable_per_mesh": "False", 
                    "settable_per_extruder": "True"
                }, 
                "machine_steps_per_mm_y": {
                    "label": "Steps per Millimeter (Y)", 
                    "children": {}, 
                    "description": "How many steps of the stepper motor will result in one millimeter of movement in the Y direction.", 
                    "type": "float", 
                    "default_value": "50", 
                    "minimum_value": "=0.0000001", 
                    "settable_per_mesh": "False", 
                    "settable_per_extruder": "True"
                }, 
                "machine_steps_per_mm_z": {
                    "label": "Steps per Millimeter (Z)", 
                    "children": {}, 
                    "description": "How many steps of the stepper motor will result in one millimeter of movement in the Z direction.", 
                    "type": "float", 
                    "default_value": "50", 
                    "minimum_value": "=0.0000001", 
                    "settable_per_mesh": "False", 
                    "settable_per_extruder": "True"
                }, 
                "machine_steps_per_mm_e": {
                    "label": "Steps per Millimeter (E)", 
                    "children": {}, 
                    "description": "How many steps of the stepper motors will result in moving the feeder wheel by one millimeter around its circumference.", 
                    "type": "float", 
                    "default_value": "1600", 
                    "minimum_value": "=0.0000001", 
                    "settable_per_mesh": "False", 
                    "settable_per_extruder": "True"
                }, 
                "machine_endstop_positive_direction_x": {
                    "label": "X Endstop in Positive Direction", 
                    "children": {}, 
                    "description": "Whether the endstop of the X axis is in the positive direction (high X coordinate) or negative (low X coordinate).", 
                    "type": "bool", 
                    "default_value": "False", 
                    "settable_per_mesh": "False", 
                    "settable_per_extruder": "True"
                }, 
                "machine_endstop_positive_direction_y": {
                    "label": "Y Endstop in Positive Direction", 
                    "children": {}, 
                    "description": "Whether the endstop of the Y axis is in the positive direction (high Y coordinate) or negative (low Y coordinate).", 
                    "type": "bool", 
                    "default_value": "False", 
                    "settable_per_mesh": "False", 
                    "settable_per_extruder": "True"
                }, 
                "machine_endstop_positive_direction_z": {
                    "label": "Z Endstop in Positive Direction", 
                    "children": {}, 
                    "description": "Whether the endstop of the Z axis is in the positive direction (high Z coordinate) or negative (low Z coordinate).", 
                    "type": "bool", 
                    "default_value": "True", 
                    "settable_per_mesh": "False", 
                    "settable_per_extruder": "True"
                }, 
                "machine_minimum_feedrate": {
                    "label": "Minimum Feedrate", 
                    "children": {}, 
                    "description": "The minimal movement speed of the print head.", 
                    "unit": "mm/s", 
                    "type": "float", 
                    "default_value": "0.0", 
                    "settable_per_mesh": "False", 
                    "settable_per_extruder": "False", 
                    "settable_per_meshgroup": "False"
                }, 
                "machine_feeder_wheel_diameter": {
                    "label": "Feeder Wheel Diameter", 
                    "children": {}, 
                    "description": "The diameter of the wheel that drives the material in the feeder.", 
                    "unit": "mm", 
                    "type": "float", 
                    "default_value": "10.0", 
                    "settable_per_mesh": "False", 
                    "settable_per_extruder": "True"
                }
            }, 
            "type": "category", 
            "description": "Machine specific settings", 
            "icon": "Printer"
        }, 
        "resolution": {
            "label": "Quality", 
            "children": {
                "layer_height": {
                    "label": "Layer Height", 
                    "children": {}, 
                    "description": "The height of each layer in mm. Higher values produce faster prints in lower resolution, lower values produce slower prints in higher resolution.", 
                    "unit": "mm", 
                    "type": "float", 
                    "default_value": "0.1", 
                    "minimum_value": "=0.001", 
                    "minimum_value_warning": "=0.04", 
                    "maximum_value_warning": "=0.8 * min(extruderValues('machine_nozzle_size'))", 
                    "settable_per_mesh": "False", 
                    "settable_per_extruder": "False"
                }, 
                "layer_height_0": {
                    "label": "Initial Layer Height", 
                    "children": {}, 
                    "description": "The height of the initial layer in mm. A thicker initial layer makes adhesion to the build plate easier.", 
                    "unit": "mm", 
                    "type": "float", 
                    "default_value": "0.3", 
                    "resolve": "=min(extruderValues('layer_height_0'))", 
                    "minimum_value": "=0.001", 
                    "minimum_value_warning": "=0.1", 
                    "maximum_value_warning": "=0.8 * min(extruderValues('machine_nozzle_size'))", 
                    "settable_per_mesh": "False", 
                    "settable_per_extruder": "False", 
                    "value": "=round(machine_nozzle_size / 1.5, 2)"
                }, 
                "line_width": {
                    "label": "Line Width", 
                    "children": {
                        "wall_line_width": {
                            "label": "Wall Line Width", 
                            "children": {
                                "wall_line_width_0": {
                                    "label": "Outer Wall Line Width", 
                                    "children": {}, 
                                    "description": "Width of the outermost wall line. By lowering this value, higher levels of detail can be printed.", 
                                    "unit": "mm", 
                                    "minimum_value": "=0.001", 
                                    "minimum_value_warning": "=(0.1 + 0.4 * machine_nozzle_size) if outer_inset_first else 0.1 * machine_nozzle_size", 
                                    "maximum_value_warning": "=2 * machine_nozzle_size", 
                                    "default_value": "0.4", 
                                    "value": "=wall_line_width", 
                                    "type": "float", 
                                    "limit_to_extruder": "=wall_0_extruder_nr", 
                                    "settable_per_mesh": "True"
                                }, 
                                "wall_line_width_x": {
                                    "label": "Inner Wall(s) Line Width", 
                                    "children": {}, 
                                    "description": "Width of a single wall line for all wall lines except the outermost one.", 
                                    "unit": "mm", 
                                    "minimum_value": "=0.001", 
                                    "minimum_value_warning": "=0.1 + 0.4 * machine_nozzle_size", 
                                    "maximum_value_warning": "=2 * machine_nozzle_size", 
                                    "default_value": "0.4", 
                                    "value": "=round(line_width * 0.3 / 0.35, 2)", 
                                    "type": "float", 
                                    "limit_to_extruder": "=wall_x_extruder_nr", 
                                    "settable_per_mesh": "True"
                                }
                            }, 
                            "description": "Width of a single wall line.", 
                            "unit": "mm", 
                            "minimum_value": "=0.001", 
                            "minimum_value_warning": "=0.1 + 0.4 * machine_nozzle_size", 
                            "maximum_value_warning": "=2 * machine_nozzle_size", 
                            "value": "=line_width", 
                            "default_value": "0.4", 
                            "type": "float", 
                            "limit_to_extruder": "=wall_0_extruder_nr if wall_x_extruder_nr == wall_0_extruder_nr else -1", 
                            "settable_per_mesh": "True"
                        }, 
                        "skin_line_width": {
                            "label": "Top/Bottom Line Width", 
                            "children": {}, 
                            "description": "Width of a single top/bottom line.", 
                            "unit": "mm", 
                            "minimum_value": "=0.001", 
                            "minimum_value_warning": "=0.1 + 0.4 * machine_nozzle_size", 
                            "maximum_value_warning": "=2 * machine_nozzle_size", 
                            "default_value": "0.4", 
                            "type": "float", 
                            "value": "=line_width", 
                            "enabled": "=top_layers > 0 or bottom_layers > 0", 
                            "limit_to_extruder": "=top_bottom_extruder_nr", 
                            "settable_per_mesh": "True"
                        }, 
                        "infill_line_width": {
                            "label": "Infill Line Width", 
                            "children": {}, 
                            "description": "Width of a single infill line.", 
                            "unit": "mm", 
                            "minimum_value": "=0.001", 
                            "minimum_value_warning": "=0.1 + 0.4 * machine_nozzle_size", 
                            "maximum_value_warning": "=3 * machine_nozzle_size", 
                            "default_value": "0.4", 
                            "type": "float", 
                            "value": "=round(line_width * 0.5 / 0.35, 2)", 
                            "enabled": "=infill_sparse_density > 0", 
                            "limit_to_extruder": "=infill_extruder_nr", 
                            "settable_per_mesh": "True"
                        }, 
                        "skirt_brim_line_width": {
                            "label": "Skirt/Brim Line Width", 
                            "children": {}, 
                            "description": "Width of a single skirt or brim line.", 
                            "unit": "mm", 
                            "minimum_value": "=0.001", 
                            "minimum_value_warning": "=0.1 + 0.4 * machine_nozzle_size", 
                            "maximum_value_warning": "=3 * machine_nozzle_size", 
                            "default_value": "0.4", 
                            "type": "float", 
                            "value": "=line_width", 
                            "enabled": "=resolveOrValue('adhesion_type') == 'skirt' or resolveOrValue('adhesion_type') == 'brim' or resolveOrValue('prime_tower_brim_enable') or resolveOrValue('draft_shield_enabled') or resolveOrValue('ooze_shield_enabled')", 
                            "settable_per_mesh": "False", 
                            "settable_per_extruder": "True"
                        }, 
                        "support_line_width": {
                            "label": "Support Line Width", 
                            "children": {}, 
                            "description": "Width of a single support structure line.", 
                            "unit": "mm", 
                            "minimum_value": "=0.001", 
                            "minimum_value_warning": "=0.1 + 0.4 * machine_nozzle_size", 
                            "maximum_value_warning": "=3 * machine_nozzle_size", 
                            "default_value": "0.4", 
                            "type": "float", 
                            "enabled": "=(support_enable or support_meshes_present)", 
                            "value": "=line_width", 
                            "limit_to_extruder": "=support_infill_extruder_nr", 
                            "settable_per_mesh": "False", 
                            "settable_per_extruder": "True"
                        }, 
                        "support_interface_line_width": {
                            "label": "Support Interface Line Width", 
                            "children": {
                                "support_roof_line_width": {
                                    "label": "Support Roof Line Width", 
                                    "children": {}, 
                                    "description": "Width of a single support roof line.", 
                                    "unit": "mm", 
                                    "default_value": "0.4", 
                                    "minimum_value": "=0.001", 
                                    "minimum_value_warning": "=0.4 * machine_nozzle_size", 
                                    "maximum_value_warning": "=2 * machine_nozzle_size", 
                                    "type": "float", 
                                    "enabled": "=(support_enable or support_meshes_present) and support_roof_enable", 
                                    "limit_to_extruder": "=support_roof_extruder_nr", 
                                    "value": "=extruderValue(support_roof_extruder_nr, 'support_interface_line_width')", 
                                    "settable_per_mesh": "False", 
                                    "settable_per_extruder": "True"
                                }, 
                                "support_bottom_line_width": {
                                    "label": "Support Floor Line Width", 
                                    "children": {}, 
                                    "description": "Width of a single support floor line.", 
                                    "unit": "mm", 
                                    "default_value": "0.4", 
                                    "minimum_value": "=0.001", 
                                    "minimum_value_warning": "=0.4 * machine_nozzle_size", 
                                    "maximum_value_warning": "=2 * machine_nozzle_size", 
                                    "type": "float", 
                                    "enabled": "=(support_enable or support_meshes_present) and support_bottom_enable", 
                                    "limit_to_extruder": "=support_bottom_extruder_nr", 
                                    "value": "=extruderValue(support_bottom_extruder_nr, 'support_interface_line_width')", 
                                    "settable_per_mesh": "False", 
                                    "settable_per_extruder": "True"
                                }
                            }, 
                            "description": "Width of a single line of support roof or floor.", 
                            "unit": "mm", 
                            "default_value": "0.4", 
                            "minimum_value": "=0.001", 
                            "minimum_value_warning": "=0.1 + 0.4 * machine_nozzle_size", 
                            "maximum_value_warning": "=2 * machine_nozzle_size", 
                            "type": "float", 
                            "enabled": "=(support_enable or support_meshes_present) and support_interface_enable", 
                            "limit_to_extruder": "=support_interface_extruder_nr", 
                            "value": "=line_width", 
                            "settable_per_mesh": "False", 
                            "settable_per_extruder": "True"
                        }, 
                        "prime_tower_line_width": {
                            "label": "Prime Tower Line Width", 
                            "children": {}, 
                            "description": "Width of a single prime tower line.", 
                            "type": "float", 
                            "unit": "mm", 
                            "enabled": "=resolveOrValue('prime_tower_enable')", 
                            "default_value": "0.4", 
                            "value": "=line_width", 
                            "minimum_value": "=0.001", 
                            "minimum_value_warning": "=0.1 + 0.4 * machine_nozzle_size", 
                            "maximum_value_warning": "=2 * machine_nozzle_size", 
                            "settable_per_mesh": "False", 
                            "settable_per_extruder": "True"
                        }
                    }, 
                    "description": "Width of a single line. Generally, the width of each line should correspond to the width of the nozzle. However, slightly reducing this value could produce better prints.", 
                    "unit": "mm", 
                    "minimum_value": "=0.001", 
                    "minimum_value_warning": "=0.1 + 0.4 * machine_nozzle_size", 
                    "maximum_value_warning": "=2 * machine_nozzle_size", 
                    "default_value": "0.4", 
                    "type": "float", 
                    "value": "=machine_nozzle_size * 0.875", 
                    "settable_per_mesh": "True"
                }, 
                "initial_layer_line_width_factor": {
                    "label": "Initial Layer Line Width", 
                    "children": {}, 
                    "description": "Multiplier of the line width on the first layer. Increasing this could improve bed adhesion.", 
                    "type": "float", 
                    "unit": "%", 
                    "default_value": "100.0", 
                    "minimum_value": "=0.001", 
                    "maximum_value_warning": "=150", 
                    "settable_per_mesh": "False", 
                    "settable_per_extruder": "True", 
                    "value": "=120"
                }
            }, 
            "type": "category", 
            "icon": "PrintQuality", 
            "description": "All settings that influence the resolution of the print. These settings have a large impact on the quality (and print time)"
        }, 
        "shell": {
            "label": "Walls", 
            "children": {
                "wall_extruder_nr": {
                    "label": "Wall Extruder", 
                    "children": {
                        "wall_0_extruder_nr": {
                            "label": "Outer Wall Extruder", 
                            "children": {}, 
                            "description": "The extruder train used for printing the outer wall. This is used in multi-extrusion.", 
                            "type": "optional_extruder", 
                            "value": "=wall_extruder_nr", 
                            "default_value": "-1", 
                            "settable_per_mesh": "False", 
                            "settable_per_extruder": "False", 
                            "settable_per_meshgroup": "True", 
                            "settable_globally": "True", 
                            "enabled": "=extruders_enabled_count > 1"
                        }, 
                        "wall_x_extruder_nr": {
                            "label": "Inner Wall Extruder", 
                            "children": {}, 
                            "description": "The extruder train used for printing the inner walls. This is used in multi-extrusion.", 
                            "type": "optional_extruder", 
                            "value": "=wall_extruder_nr", 
                            "default_value": "-1", 
                            "settable_per_mesh": "False", 
                            "settable_per_extruder": "False", 
                            "settable_per_meshgroup": "True", 
                            "settable_globally": "True", 
                            "enabled": "=extruders_enabled_count > 1"
                        }
                    }, 
                    "description": "The extruder train used for printing the walls. This is used in multi-extrusion.", 
                    "type": "optional_extruder", 
                    "default_value": "-1", 
                    "settable_per_mesh": "False", 
                    "settable_per_extruder": "False", 
                    "settable_per_meshgroup": "True", 
                    "settable_globally": "True", 
                    "enabled": "=extruders_enabled_count > 1"
                }, 
                "wall_thickness": {
                    "label": "Wall Thickness", 
                    "children": {
                        "wall_line_count": {
                            "label": "Wall Line Count", 
                            "children": {}, 
                            "description": "The number of walls. When calculated by the wall thickness, this value is rounded to a whole number.", 
                            "default_value": "2", 
                            "minimum_value": "=0", 
                            "minimum_value_warning": "=1", 
                            "maximum_value_warning": "=10", 
                            "maximum_value": "=999999", 
                            "type": "int", 
                            "value": "=1 if magic_spiralize else max(1, round((wall_thickness - wall_line_width_0) / wall_line_width_x) + 1) if wall_thickness != 0 else 0", 
                            "limit_to_extruder": "=wall_x_extruder_nr", 
                            "settable_per_mesh": "True"
                        }
                    }, 
                    "description": "The thickness of the walls in the horizontal direction. This value divided by the wall line width defines the number of walls.", 
                    "unit": "mm", 
                    "default_value": "0.8", 
                    "value": "=1", 
                    "minimum_value": "=0", 
                    "minimum_value_warning": "=line_width", 
                    "maximum_value_warning": "=10 * line_width", 
                    "maximum_value": "=999999 * line_width", 
                    "type": "float", 
                    "limit_to_extruder": "=wall_x_extruder_nr", 
                    "settable_per_mesh": "True"
                }, 
                "wall_0_wipe_dist": {
                    "label": "Outer Wall Wipe Distance", 
                    "children": {}, 
                    "description": "Distance of a travel move inserted after the outer wall, to hide the Z seam better.", 
                    "unit": "mm", 
                    "type": "float", 
                    "default_value": "0.2", 
                    "value": "=machine_nozzle_size / 2", 
                    "minimum_value": "=0", 
                    "maximum_value_warning": "=machine_nozzle_size * 2", 
                    "limit_to_extruder": "=wall_0_extruder_nr", 
                    "settable_per_mesh": "True"
                }, 
                "wall_0_inset": {
                    "label": "Outer Wall Inset", 
                    "children": {}, 
                    "description": "Inset applied to the path of the outer wall. If the outer wall is smaller than the nozzle, and printed after the inner walls, use this offset to get the hole in the nozzle to overlap with the inner walls instead of the outside of the model.", 
                    "unit": "mm", 
                    "type": "float", 
                    "default_value": "0.0", 
                    "value": "=0", 
                    "minimum_value_warning": "=0", 
                    "maximum_value_warning": "=machine_nozzle_size", 
                    "limit_to_extruder": "=wall_0_extruder_nr", 
                    "settable_per_mesh": "True"
                }, 
                "optimize_wall_printing_order": {
                    "label": "Optimize Wall Printing Order", 
                    "children": {}, 
                    "description": "Optimize the order in which walls are printed so as to reduce the number of retractions and the distance travelled. Most parts will benefit from this being enabled but some may actually take longer so please compare the print time estimates with and without optimization. First layer is not optimized when choosing brim as build plate adhesion type.", 
                    "type": "bool", 
                    "default_value": "False", 
                    "settable_per_mesh": "True", 
                    "value": "=True"
                }, 
                "outer_inset_first": {
                    "label": "Outer Before Inner Walls", 
                    "children": {}, 
                    "description": "Prints walls in order of outside to inside when enabled. This can help improve dimensional accuracy in X and Y when using a high viscosity plastic like ABS; however it can decrease outer surface print quality, especially on overhangs.", 
                    "type": "bool", 
                    "default_value": "False", 
                    "enabled": "=wall_0_extruder_nr == wall_x_extruder_nr", 
                    "settable_per_mesh": "True"
                }, 
                "alternate_extra_perimeter": {
                    "label": "Alternate Extra Wall", 
                    "children": {}, 
                    "description": "Prints an extra wall at every other layer. This way infill gets caught between these extra walls, resulting in stronger prints.", 
                    "type": "bool", 
                    "default_value": "False", 
                    "limit_to_extruder": "=infill_extruder_nr", 
                    "settable_per_mesh": "True"
                }, 
                "travel_compensate_overlapping_walls_enabled": {
                    "label": "Compensate Wall Overlaps", 
                    "children": {
                        "travel_compensate_overlapping_walls_0_enabled": {
                            "label": "Compensate Outer Wall Overlaps", 
                            "children": {}, 
                            "description": "Compensate the flow for parts of an outer wall being printed where there is already a wall in place.", 
                            "type": "bool", 
                            "default_value": "True", 
                            "value": "=travel_compensate_overlapping_walls_enabled", 
                            "limit_to_extruder": "=wall_0_extruder_nr", 
                            "settable_per_mesh": "True"
                        }, 
                        "travel_compensate_overlapping_walls_x_enabled": {
                            "label": "Compensate Inner Wall Overlaps", 
                            "children": {}, 
                            "description": "Compensate the flow for parts of an inner wall being printed where there is already a wall in place.", 
                            "type": "bool", 
                            "default_value": "True", 
                            "value": "=travel_compensate_overlapping_walls_enabled", 
                            "limit_to_extruder": "=wall_x_extruder_nr", 
                            "settable_per_mesh": "True"
                        }
                    }, 
                    "description": "Compensate the flow for parts of a wall being printed where there is already a wall in place.", 
                    "type": "bool", 
                    "default_value": "True", 
                    "limit_to_extruder": "=wall_x_extruder_nr", 
                    "settable_per_mesh": "True"
                }, 
                "wall_min_flow": {
                    "label": "Minimum Wall Flow", 
                    "children": {}, 
                    "description": "Minimum allowed percentage flow for a wall line. The wall overlap compensation reduces a wall's flow when it lies close to an existing wall. Walls whose flow is less than this value will be replaced with a travel move. When using this setting, you must enable the wall overlap compensation and print the outer wall before inner walls.", 
                    "unit": "%", 
                    "minimum_value": "=0", 
                    "maximum_value": "=100", 
                    "default_value": "0", 
                    "type": "float", 
                    "enabled": "=travel_compensate_overlapping_walls_0_enabled or travel_compensate_overlapping_walls_x_enabled", 
                    "settable_per_mesh": "True"
                }, 
                "wall_min_flow_retract": {
                    "label": "Prefer Retract", 
                    "children": {}, 
                    "description": "If enabled, retraction is used rather than combing for travel moves that replace walls whose flow is below the minimum flow threshold.", 
                    "type": "bool", 
                    "default_value": "False", 
                    "enabled": "=(travel_compensate_overlapping_walls_0_enabled or travel_compensate_overlapping_walls_x_enabled) and wall_min_flow > 0", 
                    "settable_per_mesh": "True"
                }, 
                "fill_perimeter_gaps": {
                    "label": "Fill Gaps Between Walls", 
                    "children": {}, 
                    "description": "Fills the gaps between walls where no walls fit.", 
                    "type": "enum", 
                    "options": "OrderedDict([('nowhere', 'Nowhere'), ('everywhere', 'Everywhere')])", 
                    "default_value": "everywhere", 
                    "limit_to_extruder": "=wall_0_extruder_nr", 
                    "settable_per_mesh": "True"
                }, 
                "filter_out_tiny_gaps": {
                    "label": "Filter Out Tiny Gaps", 
                    "children": {}, 
                    "description": "Filter out tiny gaps to reduce blobs on outside of model.", 
                    "type": "bool", 
                    "default_value": "True", 
                    "limit_to_extruder": "=wall_0_extruder_nr", 
                    "settable_per_mesh": "True"
                }, 
                "fill_outline_gaps": {
                    "label": "Print Thin Walls", 
                    "children": {}, 
                    "description": "Print pieces of the model which are horizontally thinner than the nozzle size.", 
                    "type": "bool", 
                    "default_value": "False", 
                    "limit_to_extruder": "=wall_0_extruder_nr", 
                    "settable_per_mesh": "True"
                }, 
                "xy_offset": {
                    "label": "Horizontal Expansion", 
                    "children": {}, 
                    "description": "Amount of offset applied to all polygons in each layer. Positive values can compensate for too big holes; negative values can compensate for too small holes.", 
                    "unit": "mm", 
                    "type": "float", 
                    "minimum_value_warning": "=-1", 
                    "maximum_value_warning": "=1", 
                    "default_value": "0", 
                    "limit_to_extruder": "=wall_0_extruder_nr", 
                    "settable_per_mesh": "True"
                }, 
                "xy_offset_layer_0": {
                    "label": "Initial Layer Horizontal Expansion", 
                    "children": {}, 
                    "description": "Amount of offset applied to all polygons in the first layer. A negative value can compensate for squishing of the first layer known as \"elephant's foot\".", 
                    "unit": "mm", 
                    "type": "float", 
                    "minimum_value_warning": "=-1", 
                    "maximum_value_warning": "=1", 
                    "default_value": "0", 
                    "value": "=xy_offset", 
                    "limit_to_extruder": "=wall_0_extruder_nr", 
                    "settable_per_mesh": "True"
                }, 
                "hole_xy_offset": {
                    "label": "Hole Horizontal Expansion", 
                    "children": {}, 
                    "description": "Amount of offset applied to all holes in each layer. Positive values increase the size of the holes, negative values reduce the size of the holes.", 
                    "unit": "mm", 
                    "type": "float", 
                    "minimum_value_warning": "=-1", 
                    "maximum_value_warning": "=1", 
                    "default_value": "0", 
                    "limit_to_extruder": "=wall_0_extruder_nr", 
                    "settable_per_mesh": "True"
                }, 
                "z_seam_type": {
                    "label": "Z Seam Alignment", 
                    "children": {}, 
                    "description": "Starting point of each path in a layer. When paths in consecutive layers start at the same point a vertical seam may show on the print. When aligning these near a user specified location, the seam is easiest to remove. When placed randomly the inaccuracies at the paths' start will be less noticeable. When taking the shortest path the print will be quicker.", 
                    "type": "enum", 
                    "options": "OrderedDict([('back', 'User Specified'), ('shortest', 'Shortest'), ('random', 'Random'), ('sharpest_corner', 'Sharpest Corner')])", 
                    "default_value": "sharpest_corner", 
                    "limit_to_extruder": "=wall_0_extruder_nr", 
                    "settable_per_mesh": "True"
                }, 
                "z_seam_position": {
                    "label": "Z Seam Position", 
                    "children": {
                        "z_seam_x": {
                            "label": "Z Seam X", 
                            "children": {}, 
                            "description": "The X coordinate of the position near where to start printing each part in a layer.", 
                            "unit": "mm", 
                            "type": "float", 
                            "default_value": "100.0", 
                            "value": "=(0 if (z_seam_position == 'frontleft' or z_seam_position == 'left' or z_seam_position == 'backleft') else machine_width / 2 if (z_seam_position == 'front' or z_seam_position == 'back') else machine_width) - (machine_width / 2 if z_seam_relative or machine_center_is_zero else 0)", 
                            "enabled": "=z_seam_type == 'back'", 
                            "limit_to_extruder": "=wall_0_extruder_nr", 
                            "settable_per_mesh": "True"
                        }, 
                        "z_seam_y": {
                            "label": "Z Seam Y", 
                            "children": {}, 
                            "description": "The Y coordinate of the position near where to start printing each part in a layer.", 
                            "unit": "mm", 
                            "type": "float", 
                            "default_value": "100.0", 
                            "value": "=(0 if (z_seam_position == 'frontleft' or z_seam_position == 'front' or z_seam_position == 'frontright') else machine_depth / 2 if (z_seam_position == 'left' or z_seam_position == 'right') else machine_depth) - (machine_depth / 2 if z_seam_relative or machine_center_is_zero else 0)", 
                            "enabled": "=z_seam_type == 'back'", 
                            "limit_to_extruder": "=wall_0_extruder_nr", 
                            "settable_per_mesh": "True"
                        }
                    }, 
                    "description": "The position near where to start printing each part in a layer.", 
                    "type": "enum", 
                    "options": "OrderedDict([('backleft', 'Back Left'), ('back', 'Back'), ('backright', 'Back Right'), ('right', 'Right'), ('frontright', 'Front Right'), ('front', 'Front'), ('frontleft', 'Front Left'), ('left', 'Left')])", 
                    "enabled": "=z_seam_type == 'back'", 
                    "default_value": "back", 
                    "limit_to_extruder": "=wall_0_extruder_nr", 
                    "settable_per_mesh": "True"
                }, 
                "z_seam_corner": {
                    "label": "Seam Corner Preference", 
                    "children": {}, 
                    "description": "Control whether corners on the model outline influence the position of the seam. None means that corners have no influence on the seam position. Hide Seam makes the seam more likely to occur on an inside corner. Expose Seam makes the seam more likely to occur on an outside corner. Hide or Expose Seam makes the seam more likely to occur at an inside or outside corner. Smart Hiding allows both inside and outside corners, but chooses inside corners more frequently, if appropriate.", 
                    "type": "enum", 
                    "options": "OrderedDict([('z_seam_corner_none', 'None'), ('z_seam_corner_inner', 'Hide Seam'), ('z_seam_corner_outer', 'Expose Seam'), ('z_seam_corner_any', 'Hide or Expose Seam'), ('z_seam_corner_weighted', 'Smart Hiding')])", 
                    "default_value": "z_seam_corner_inner", 
                    "enabled": "=z_seam_type != 'random'", 
                    "limit_to_extruder": "=wall_0_extruder_nr", 
                    "settable_per_mesh": "True"
                }, 
                "z_seam_relative": {
                    "label": "Z Seam Relative", 
                    "children": {}, 
                    "description": "When enabled, the z seam coordinates are relative to each part's centre. When disabled, the coordinates define an absolute position on the build plate.", 
                    "unit": "mm", 
                    "type": "bool", 
                    "default_value": "False", 
                    "enabled": "=z_seam_type == 'back'", 
                    "limit_to_extruder": "=wall_0_extruder_nr", 
                    "settable_per_mesh": "True"
                }
            }, 
            "icon": "PrintShell", 
            "description": "Shell", 
            "type": "category"
        }, 
        "top_bottom": {
            "label": "Top/Bottom", 
            "children": {
                "roofing_extruder_nr": {
                    "label": "Top Surface Skin Extruder", 
                    "children": {}, 
                    "description": "The extruder train used for printing the top most skin. This is used in multi-extrusion.", 
                    "type": "optional_extruder", 
                    "default_value": "-1", 
                    "value": "=top_bottom_extruder_nr", 
                    "settable_per_mesh": "False", 
                    "settable_per_extruder": "False", 
                    "settable_per_meshgroup": "True", 
                    "settable_globally": "True", 
                    "enabled": "=extruders_enabled_count > 1 and max(extruderValues('roofing_layer_count')) > 0 and max(extruderValues('top_layers')) > 0"
                }, 
                "roofing_layer_count": {
                    "label": "Top Surface Skin Layers", 
                    "children": {}, 
                    "description": "The number of top most skin layers. Usually only one top most layer is sufficient to generate higher quality top surfaces.", 
                    "default_value": "0", 
                    "minimum_value": "=0", 
                    "maximum_value_warning": "=top_layers - 1", 
                    "type": "int", 
                    "value": "=0", 
                    "limit_to_extruder": "=roofing_extruder_nr", 
                    "settable_per_mesh": "True", 
                    "enabled": "=top_layers > 0"
                }, 
                "top_bottom_extruder_nr": {
                    "label": "Top/Bottom Extruder", 
                    "children": {}, 
                    "description": "The extruder train used for printing the top and bottom skin. This is used in multi-extrusion.", 
                    "type": "optional_extruder", 
                    "default_value": "-1", 
                    "settable_per_mesh": "False", 
                    "settable_per_extruder": "False", 
                    "settable_per_meshgroup": "True", 
                    "settable_globally": "True", 
                    "enabled": "=extruders_enabled_count > 1"
                }, 
                "top_bottom_thickness": {
                    "label": "Top/Bottom Thickness", 
                    "children": {
                        "top_thickness": {
                            "label": "Top Thickness", 
                            "children": {
                                "top_layers": {
                                    "label": "Top Layers", 
                                    "children": {}, 
                                    "description": "The number of top layers. When calculated by the top thickness, this value is rounded to a whole number.", 
                                    "default_value": "8", 
                                    "minimum_value": "=0", 
                                    "maximum_value_warning": "=100", 
                                    "type": "int", 
                                    "minimum_value_warning": "=2", 
                                    "value": "=math.ceil(round(top_thickness / resolveOrValue('layer_height'), 4))", 
                                    "limit_to_extruder": "=top_bottom_extruder_nr", 
                                    "settable_per_mesh": "True"
                                }
                            }, 
                            "description": "The thickness of the top layers in the print. This value divided by the layer height defines the number of top layers.", 
                            "unit": "mm", 
                            "default_value": "0.8", 
                            "minimum_value": "=0", 
                            "minimum_value_warning": "=0.2 + resolveOrValue('layer_height')", 
                            "maximum_value": "=machine_height", 
                            "type": "float", 
                            "value": "=top_bottom_thickness", 
                            "limit_to_extruder": "=top_bottom_extruder_nr", 
                            "settable_per_mesh": "True"
                        }, 
                        "bottom_thickness": {
                            "label": "Bottom Thickness", 
                            "children": {
                                "bottom_layers": {
                                    "label": "Bottom Layers", 
                                    "children": {}, 
                                    "description": "The number of bottom layers. When calculated by the bottom thickness, this value is rounded to a whole number.", 
                                    "minimum_value": "=0", 
                                    "minimum_value_warning": "=2", 
                                    "default_value": "6", 
                                    "type": "int", 
                                    "value": "=math.ceil(round(bottom_thickness / resolveOrValue('layer_height'), 4))", 
                                    "limit_to_extruder": "=top_bottom_extruder_nr", 
                                    "settable_per_mesh": "True"
                                }, 
                                "initial_bottom_layers": {
                                    "label": "Initial Bottom Layers", 
                                    "children": {}, 
                                    "description": "The number of initial bottom layers, from the build-plate upwards. When calculated by the bottom thickness, this value is rounded to a whole number.", 
                                    "minimum_value": "=0", 
                                    "minimum_value_warning": "=2", 
                                    "default_value": "6", 
                                    "type": "int", 
                                    "value": "=bottom_layers", 
                                    "limit_to_extruder": "=top_bottom_extruder_nr", 
                                    "settable_per_mesh": "True"
                                }
                            }, 
                            "description": "The thickness of the bottom layers in the print. This value divided by the layer height defines the number of bottom layers.", 
                            "unit": "mm", 
                            "default_value": "0.6", 
                            "minimum_value": "=0", 
                            "minimum_value_warning": "=0.2 + resolveOrValue('layer_height')", 
                            "type": "float", 
                            "value": "=top_bottom_thickness", 
                            "maximum_value": "=machine_height", 
                            "limit_to_extruder": "=top_bottom_extruder_nr", 
                            "settable_per_mesh": "True"
                        }
                    }, 
                    "description": "The thickness of the top/bottom layers in the print. This value divided by the layer height defines the number of top/bottom layers.", 
                    "unit": "mm", 
                    "default_value": "0.8", 
                    "minimum_value": "=0", 
                    "minimum_value_warning": "=0.6", 
                    "maximum_value": "=machine_height", 
                    "type": "float", 
                    "limit_to_extruder": "=top_bottom_extruder_nr", 
                    "settable_per_mesh": "True", 
                    "value": "=1"
                }, 
                "top_bottom_pattern": {
                    "label": "Top/Bottom Pattern", 
                    "children": {}, 
                    "description": "The pattern of the top/bottom layers.", 
                    "type": "enum", 
                    "options": "OrderedDict([('lines', 'Lines'), ('concentric', 'Concentric'), ('zigzag', 'Zig Zag')])", 
                    "default_value": "lines", 
                    "enabled": "=top_layers > 0 or bottom_layers > 0", 
                    "limit_to_extruder": "=top_bottom_extruder_nr", 
                    "settable_per_mesh": "True"
                }, 
                "top_bottom_pattern_0": {
                    "label": "Bottom Pattern Initial Layer", 
                    "children": {}, 
                    "description": "The pattern on the bottom of the print on the first layer.", 
                    "type": "enum", 
                    "options": "OrderedDict([('lines', 'Lines'), ('concentric', 'Concentric'), ('zigzag', 'Zig Zag')])", 
                    "default_value": "lines", 
                    "enabled": "=top_layers > 0 or bottom_layers > 0", 
                    "value": "=top_bottom_pattern", 
                    "limit_to_extruder": "=top_bottom_extruder_nr", 
                    "settable_per_mesh": "True"
                }, 
                "connect_skin_polygons": {
                    "label": "Connect Top/Bottom Polygons", 
                    "children": {}, 
                    "description": "Connect top/bottom skin paths where they run next to each other. For the concentric pattern enabling this setting greatly reduces the travel time, but because the connections can happen midway over infill this feature can reduce the top surface quality.", 
                    "type": "bool", 
                    "default_value": "False", 
                    "enabled": "=((top_layers > 0 or bottom_layers > 0) and top_bottom_pattern == 'concentric') or (initial_bottom_layers > 0 and top_bottom_pattern_0 == 'concentric') or (roofing_layer_count > 0 and roofing_pattern == 'concentric')", 
                    "limit_to_extruder": "=top_bottom_extruder_nr", 
                    "settable_per_mesh": "True"
                }, 
                "skin_monotonic": {
                    "label": "Monotonic Top/Bottom Order", 
                    "children": {}, 
                    "description": "Print top/bottom lines in an ordering that causes them to always overlap with adjacent lines in a single direction. This takes slightly more time to print, but makes flat surfaces look more consistent.", 
                    "type": "bool", 
                    "default_value": "False", 
                    "enabled": "=(top_layers > 0 or bottom_layers > 0) and (top_bottom_pattern != 'concentric' or top_bottom_pattern_0 != 'concentric')", 
                    "limit_to_extruder": "=top_bottom_extruder_nr", 
                    "settable_per_mesh": "True", 
                    "value": "=True"
                }, 
                "skin_angles": {
                    "label": "Top/Bottom Line Directions", 
                    "children": {}, 
                    "description": "A list of integer line directions to use when the top/bottom layers use the lines or zig zag pattern. Elements from the list are used sequentially as the layers progress and when the end of the list is reached, it starts at the beginning again. The list items are separated by commas and the whole list is contained in square brackets. Default is an empty list which means use the traditional default angles (45 and 135 degrees).", 
                    "type": "[int]", 
                    "default_value": "[ ]", 
                    "enabled": "=(top_layers > 0 or bottom_layers > 0) and top_bottom_pattern != 'concentric'", 
                    "limit_to_extruder": "=top_bottom_extruder_nr", 
                    "settable_per_mesh": "True", 
                    "value": "=[] if infill_pattern not in ['cross', 'cross_3d'] else [20, 110]"
                }, 
                "skin_no_small_gaps_heuristic": {
                    "label": "No Skin in Z Gaps", 
                    "children": {}, 
                    "description": "When the model has small vertical gaps of only a few layers, there should normally be skin around those layers in the narrow space. Enable this setting to not generate skin if the vertical gap is very small. This improves printing time and slicing time, but technically leaves infill exposed to the air.", 
                    "type": "bool", 
                    "default_value": "False", 
                    "enabled": "=top_layers > 0 or bottom_layers > 0", 
                    "limit_to_extruder": "=top_bottom_extruder_nr", 
                    "settable_per_mesh": "True"
                }, 
                "skin_outline_count": {
                    "label": "Extra Skin Wall Count", 
                    "children": {}, 
                    "description": "Replaces the outermost part of the top/bottom pattern with a number of concentric lines. Using one or two lines improves roofs that start on infill material.", 
                    "value": "=0 if top_bottom_pattern == 'concentric' and top_bottom_pattern_0 == 'concentric' and roofing_layer_count <= 0 else 1", 
                    "default_value": "1", 
                    "minimum_value": "=0", 
                    "maximum_value_warning": "=10", 
                    "maximum_value": "=999999", 
                    "type": "int", 
                    "enabled": "=(top_layers > 0 or bottom_layers > 0) and (top_bottom_pattern != 'concentric' or top_bottom_pattern_0 != 'concentric' or (roofing_layer_count > 0 and roofing_pattern != 'concentric'))", 
                    "limit_to_extruder": "=top_bottom_extruder_nr", 
                    "settable_per_mesh": "True"
                }, 
                "ironing_enabled": {
                    "label": "Enable Ironing", 
                    "children": {}, 
                    "description": "Go over the top surface one additional time, but this time extruding very little material. This is meant to melt the plastic on top further, creating a smoother surface. The pressure in the nozzle chamber is kept high so that the creases in the surface are filled with material.", 
                    "type": "bool", 
                    "default_value": "False", 
                    "limit_to_extruder": "=top_bottom_extruder_nr", 
                    "settable_per_mesh": "True"
                }, 
                "ironing_only_highest_layer": {
                    "label": "Iron Only Highest Layer", 
                    "children": {}, 
                    "description": "Only perform ironing on the very last layer of the mesh. This saves time if the lower layers don't need a smooth surface finish.", 
                    "type": "bool", 
                    "default_value": "False", 
                    "enabled": "=ironing_enabled", 
                    "limit_to_extruder": "=top_bottom_extruder_nr", 
                    "settable_per_mesh": "True"
                }, 
                "ironing_pattern": {
                    "label": "Ironing Pattern", 
                    "children": {}, 
                    "description": "The pattern to use for ironing top surfaces.", 
                    "type": "enum", 
                    "options": "OrderedDict([('concentric', 'Concentric'), ('zigzag', 'Zig Zag')])", 
                    "default_value": "zigzag", 
                    "enabled": "=ironing_enabled", 
                    "limit_to_extruder": "=top_bottom_extruder_nr", 
                    "settable_per_mesh": "True"
                }, 
                "ironing_monotonic": {
                    "label": "Monotonic Ironing Order", 
                    "children": {}, 
                    "description": "Print ironing lines in an ordering that causes them to always overlap with adjacent lines in a single direction. This takes slightly more time to print, but makes flat surfaces look more consistent.", 
                    "type": "bool", 
                    "default_value": "False", 
                    "enabled": "=ironing_enabled and ironing_pattern != 'concentric'", 
                    "limit_to_extruder": "=top_bottom_extruder_nr", 
                    "settable_per_mesh": "True"
                }, 
                "ironing_line_spacing": {
                    "label": "Ironing Line Spacing", 
                    "children": {}, 
                    "description": "The distance between the lines of ironing.", 
                    "type": "float", 
                    "unit": "mm", 
                    "default_value": "0.1", 
                    "minimum_value": "=0.001", 
                    "maximum_value_warning": "=machine_nozzle_tip_outer_diameter", 
                    "enabled": "=ironing_enabled", 
                    "limit_to_extruder": "=top_bottom_extruder_nr", 
                    "settable_per_mesh": "True"
                }, 
                "ironing_flow": {
                    "label": "Ironing Flow", 
                    "children": {}, 
                    "description": "The amount of material, relative to a normal skin line, to extrude during ironing. Keeping the nozzle filled helps filling some of the crevices of the top surface, but too much results in overextrusion and blips on the side of the surface.", 
                    "type": "float", 
                    "unit": "%", 
                    "default_value": "10.0", 
                    "minimum_value": "=0", 
                    "maximum_value_warning": "=50", 
                    "enabled": "=ironing_enabled", 
                    "limit_to_extruder": "=top_bottom_extruder_nr", 
                    "settable_per_mesh": "True"
                }, 
                "ironing_inset": {
                    "label": "Ironing Inset", 
                    "children": {}, 
                    "description": "A distance to keep from the edges of the model. Ironing all the way to the edge of the mesh may result in a jagged edge on your print.", 
                    "type": "float", 
                    "unit": "mm", 
                    "default_value": "0.35", 
                    "value": "=wall_line_width_0 / 2 + (ironing_line_spacing - skin_line_width * (1.0 + ironing_flow / 100) / 2 if ironing_pattern == 'concentric' else skin_line_width * (1.0 - ironing_flow / 100) / 2)", 
                    "minimum_value_warning": "=0", 
                    "maximum_value_warning": "=wall_line_width_0", 
                    "enabled": "=ironing_enabled", 
                    "limit_to_extruder": "=top_bottom_extruder_nr", 
                    "settable_per_mesh": "True"
                }, 
                "speed_ironing": {
                    "label": "Ironing Speed", 
                    "children": {}, 
                    "description": "The speed at which to pass over the top surface.", 
                    "type": "float", 
                    "unit": "mm/s", 
                    "default_value": "20.0", 
                    "value": "=speed_topbottom * 20 / 30", 
                    "minimum_value": "=0.001", 
                    "maximum_value": "=math.sqrt(machine_max_feedrate_x ** 2 + machine_max_feedrate_y ** 2)", 
                    "maximum_value_warning": "=100", 
                    "enabled": "=ironing_enabled", 
                    "limit_to_extruder": "=top_bottom_extruder_nr", 
                    "settable_per_mesh": "True"
                }, 
                "acceleration_ironing": {
                    "label": "Ironing Acceleration", 
                    "children": {}, 
                    "description": "The acceleration with which ironing is performed.", 
                    "unit": "mm/s\u00b2", 
                    "type": "float", 
                    "minimum_value": "=0.1", 
                    "minimum_value_warning": "=100", 
                    "maximum_value_warning": "=10000", 
                    "default_value": "3000", 
                    "value": "=acceleration_topbottom", 
                    "enabled": "=resolveOrValue('acceleration_enabled') and ironing_enabled", 
                    "limit_to_extruder": "=top_bottom_extruder_nr", 
                    "settable_per_mesh": "True"
                }, 
                "jerk_ironing": {
                    "label": "Ironing Jerk", 
                    "children": {}, 
                    "description": "The maximum instantaneous velocity change while performing ironing.", 
                    "unit": "mm/s", 
                    "type": "float", 
                    "minimum_value": "=0", 
                    "maximum_value_warning": "=50", 
                    "default_value": "20", 
                    "value": "=jerk_topbottom", 
                    "enabled": "=resolveOrValue('jerk_enabled') and ironing_enabled", 
                    "limit_to_extruder": "=top_bottom_extruder_nr", 
                    "settable_per_mesh": "True"
                }, 
                "skin_overlap": {
                    "label": "Skin Overlap Percentage", 
                    "children": {
                        "skin_overlap_mm": {
                            "label": "Skin Overlap", 
                            "children": {}, 
                            "description": "Adjust the amount of overlap between the walls and (the endpoints of) the skin-centerlines. A slight overlap allows the walls to connect firmly to the skin. Note that, given an equal skin and wall line-width, any value over half the width of the wall may already cause any skin to go past the wall, because at that point the position of the nozzle of the skin-extruder may already reach past the middle of the wall.", 
                            "unit": "mm", 
                            "type": "float", 
                            "default_value": "0.02", 
                            "minimum_value_warning": "=-0.5 * machine_nozzle_size", 
                            "maximum_value_warning": "=machine_nozzle_size", 
                            "value": "=0.5 * (skin_line_width + (wall_line_width_x if wall_line_count > 1 else wall_line_width_0)) * skin_overlap / 100 if top_bottom_pattern != 'concentric' else 0", 
                            "enabled": "=(top_layers > 0 or bottom_layers > 0) and top_bottom_pattern != 'concentric'", 
                            "settable_per_mesh": "True"
                        }
                    }, 
                    "description": "Adjust the amount of overlap between the walls and (the endpoints of) the skin-centerlines, as a percentage of the line widths of the skin lines and the innermost wall. A slight overlap allows the walls to connect firmly to the skin. Note that, given an equal skin and wall line-width, any percentage over 50% may already cause any skin to go past the wall, because at that point the position of the nozzle of the skin-extruder may already reach past the middle of the wall.", 
                    "unit": "%", 
                    "type": "float", 
                    "default_value": "5", 
                    "minimum_value_warning": "=-50", 
                    "maximum_value_warning": "=100", 
                    "value": "=10", 
                    "enabled": "=(top_layers > 0 or bottom_layers > 0) and top_bottom_pattern != 'concentric'", 
                    "limit_to_extruder": "=top_bottom_extruder_nr", 
                    "settable_per_mesh": "True"
                }, 
                "skin_preshrink": {
                    "label": "Skin Removal Width", 
                    "children": {
                        "top_skin_preshrink": {
                            "label": "Top Skin Removal Width", 
                            "children": {}, 
                            "description": "The largest width of top skin areas which are to be removed. Every skin area smaller than this value will disappear. This can help in limiting the amount of time and material spent on printing top skin at slanted surfaces in the model.", 
                            "unit": "mm", 
                            "type": "float", 
                            "default_value": "1", 
                            "value": "=skin_preshrink", 
                            "maximum_value_warning": "=wall_line_width_0 + (wall_line_count - 1) * wall_line_width_x", 
                            "minimum_value": "=0", 
                            "enabled": "=top_layers > 0 or bottom_layers > 0", 
                            "limit_to_extruder": "=top_bottom_extruder_nr", 
                            "settable_per_mesh": "True"
                        }, 
                        "bottom_skin_preshrink": {
                            "label": "Bottom Skin Removal Width", 
                            "children": {}, 
                            "description": "The largest width of bottom skin areas which are to be removed. Every skin area smaller than this value will disappear. This can help in limiting the amount of time and material spent on printing bottom skin at slanted surfaces in the model.", 
                            "unit": "mm", 
                            "type": "float", 
                            "default_value": "1", 
                            "value": "=skin_preshrink", 
                            "maximum_value_warning": "=wall_line_width_0 + (wall_line_count - 1) * wall_line_width_x", 
                            "minimum_value": "=0", 
                            "enabled": "=top_layers > 0 or bottom_layers > 0", 
                            "limit_to_extruder": "=top_bottom_extruder_nr", 
                            "settable_per_mesh": "True"
                        }
                    }, 
                    "description": "The largest width of skin areas which are to be removed. Every skin area smaller than this value will disappear. This can help in limiting the amount of time and material spent on printing top/bottom skin at slanted surfaces in the model.", 
                    "unit": "mm", 
                    "type": "float", 
                    "default_value": "1", 
                    "value": "=wall_line_width_0 + (wall_line_count - 1) * wall_line_width_x", 
                    "minimum_value": "=0", 
                    "maximum_value_warning": "=wall_line_width_0 + (wall_line_count - 1) * wall_line_width_x", 
                    "enabled": "=top_layers > 0 or bottom_layers > 0", 
                    "limit_to_extruder": "=top_bottom_extruder_nr", 
                    "settable_per_mesh": "True"
                }, 
                "expand_skins_expand_distance": {
                    "label": "Skin Expand Distance", 
                    "children": {
                        "top_skin_expand_distance": {
                            "label": "Top Skin Expand Distance", 
                            "children": {}, 
                            "description": "The distance the top skins are expanded into the infill. Higher values makes the skin attach better to the infill pattern and makes the walls on the layer above adhere better to the skin. Lower values save amount of material used.", 
                            "unit": "mm", 
                            "type": "float", 
                            "default_value": "1", 
                            "value": "=expand_skins_expand_distance", 
                            "minimum_value": "=-top_skin_preshrink", 
                            "enabled": "=top_layers > 0 or bottom_layers > 0", 
                            "limit_to_extruder": "=top_bottom_extruder_nr", 
                            "settable_per_mesh": "True"
                        }, 
                        "bottom_skin_expand_distance": {
                            "label": "Bottom Skin Expand Distance", 
                            "children": {}, 
                            "description": "The distance the bottom skins are expanded into the infill. Higher values makes the skin attach better to the infill pattern and makes the skin adhere better to the walls on the layer below. Lower values save amount of material used.", 
                            "unit": "mm", 
                            "type": "float", 
                            "default_value": "1", 
                            "value": "=expand_skins_expand_distance", 
                            "minimum_value": "=-bottom_skin_preshrink", 
                            "enabled": "=top_layers > 0 or bottom_layers > 0", 
                            "limit_to_extruder": "=top_bottom_extruder_nr", 
                            "settable_per_mesh": "True"
                        }
                    }, 
                    "description": "The distance the skins are expanded into the infill. Higher values makes the skin attach better to the infill pattern and makes the walls on neighboring layers adhere better to the skin. Lower values save amount of material used.", 
                    "unit": "mm", 
                    "type": "float", 
                    "default_value": "1", 
                    "value": "=wall_line_width_0 + (wall_line_count - 1) * wall_line_width_x", 
                    "minimum_value": "=-skin_preshrink", 
                    "limit_to_extruder": "=top_bottom_extruder_nr", 
                    "enabled": "=top_layers > 0 or bottom_layers > 0", 
                    "settable_per_mesh": "True"
                }, 
                "max_skin_angle_for_expansion": {
                    "label": "Maximum Skin Angle for Expansion", 
                    "children": {
                        "min_skin_width_for_expansion": {
                            "label": "Minimum Skin Width for Expansion", 
                            "children": {}, 
                            "description": "Skin areas narrower than this are not expanded. This avoids expanding the narrow skin areas that are created when the model surface has a slope close to the vertical.", 
                            "unit": "mm", 
                            "type": "float", 
                            "default_value": "0", 
                            "value": "=top_layers * layer_height / math.tan(math.radians(max_skin_angle_for_expansion))", 
                            "minimum_value": "=0", 
                            "enabled": "=(top_layers > 0 or bottom_layers > 0) and (top_skin_expand_distance > 0 or bottom_skin_expand_distance > 0)", 
                            "limit_to_extruder": "=top_bottom_extruder_nr", 
                            "settable_per_mesh": "True"
                        }
                    }, 
                    "description": "Top and/or bottom surfaces of your object with an angle larger than this setting, won't have their top/bottom skin expanded. This avoids expanding the narrow skin areas that are created when the model surface has a near vertical slope. An angle of 0\u00b0 is horizontal and will cause no skin to be expanded, while an angle of 90\u00b0 is vertical and will cause all skin to be expanded.", 
                    "unit": "\u00b0", 
                    "type": "float", 
                    "minimum_value": "=0", 
                    "minimum_value_warning": "=2", 
                    "maximum_value": "=90", 
                    "default_value": "90", 
                    "enabled": "=(top_layers > 0 or bottom_layers > 0) and (top_skin_expand_distance > 0 or bottom_skin_expand_distance > 0)", 
                    "limit_to_extruder": "=top_bottom_extruder_nr", 
                    "settable_per_mesh": "True"
                }
            }, 
            "icon": "PrintTopBottom", 
            "description": "Top/Bottom", 
            "type": "category"
        }, 
        "infill": {
            "label": "Infill", 
            "children": {
                "infill_extruder_nr": {
                    "label": "Infill Extruder", 
                    "children": {}, 
                    "description": "The extruder train used for printing infill. This is used in multi-extrusion.", 
                    "type": "optional_extruder", 
                    "default_value": "-1", 
                    "settable_per_mesh": "False", 
                    "settable_per_extruder": "False", 
                    "settable_per_meshgroup": "True", 
                    "settable_globally": "True", 
                    "enabled": "=extruders_enabled_count > 1"
                }, 
                "infill_sparse_density": {
                    "label": "Infill Density", 
                    "children": {
                        "infill_line_distance": {
                            "label": "Infill Line Distance", 
                            "children": {}, 
                            "description": "Distance between the printed infill lines. This setting is calculated by the infill density and the infill line width.", 
                            "unit": "mm", 
                            "type": "float", 
                            "default_value": "2", 
                            "minimum_value": "=0", 
                            "minimum_value_warning": "=infill_line_width", 
                            "value": "=0 if infill_sparse_density == 0 else (infill_line_width * 100) / infill_sparse_density * (2 if infill_pattern == 'grid' else (3 if infill_pattern == 'triangles' or infill_pattern == 'trihexagon' or infill_pattern == 'cubic' or infill_pattern == 'cubicsubdiv' else (2 if infill_pattern == 'tetrahedral' or infill_pattern == 'quarter_cubic' else (1 if infill_pattern == 'cross' or infill_pattern == 'cross_3d' else (1.6 if infill_pattern == 'lightning' else 1)))))", 
                            "limit_to_extruder": "=infill_extruder_nr", 
                            "settable_per_mesh": "True"
                        }
                    }, 
                    "description": "Adjusts the density of infill of the print.", 
                    "unit": "%", 
                    "type": "float", 
                    "default_value": "20", 
                    "minimum_value": "=0", 
                    "maximum_value_warning": "=100", 
                    "limit_to_extruder": "=infill_extruder_nr", 
                    "settable_per_mesh": "True"
                }, 
                "infill_pattern": {
                    "label": "Infill Pattern", 
                    "children": {}, 
                    "description": "The pattern of the infill material of the print. The line and zig zag infill swap direction on alternate layers, reducing material cost. The grid, triangle, tri-hexagon, cubic, octet, quarter cubic, cross and concentric patterns are fully printed every layer. Gyroid, cubic, quarter cubic and octet infill change with every layer to provide a more equal distribution of strength over each direction. Lightning infill tries to minimize the infill, by only supporting the ceiling of the object.", 
                    "type": "enum", 
                    "options": "OrderedDict([('grid', 'Grid'), ('lines', 'Lines'), ('triangles', 'Triangles'), ('trihexagon', 'Tri-Hexagon'), ('cubic', 'Cubic'), ('cubicsubdiv', 'Cubic Subdivision'), ('tetrahedral', 'Octet'), ('quarter_cubic', 'Quarter Cubic'), ('concentric', 'Concentric'), ('zigzag', 'Zig Zag'), ('cross', 'Cross'), ('cross_3d', 'Cross 3D'), ('gyroid', 'Gyroid'), ('lightning', 'Lightning')])", 
                    "default_value": "grid", 
                    "enabled": "=infill_line_distance > 0", 
                    "value": "='zigzag' if infill_sparse_density > 80 else 'triangles'", 
                    "limit_to_extruder": "=infill_extruder_nr", 
                    "settable_per_mesh": "True"
                }, 
                "zig_zaggify_infill": {
                    "label": "Connect Infill Lines", 
                    "children": {}, 
                    "description": "Connect the ends where the infill pattern meets the inner wall using a line which follows the shape of the inner wall. Enabling this setting can make the infill adhere to the walls better and reduce the effects of infill on the quality of vertical surfaces. Disabling this setting reduces the amount of material used.", 
                    "type": "bool", 
                    "default_value": "False", 
                    "value": "=gradual_infill_steps == 0", 
                    "enabled": "=infill_pattern == 'lines' or infill_pattern == 'grid' or infill_pattern == 'triangles' or infill_pattern == 'trihexagon' or infill_pattern == 'cubic' or infill_pattern == 'tetrahedral' or infill_pattern == 'quarter_cubic' or infill_pattern == 'cross' or infill_pattern == 'cross_3d' or infill_pattern == 'gyroid'", 
                    "limit_to_extruder": "=infill_extruder_nr", 
                    "settable_per_mesh": "True"
                }, 
                "connect_infill_polygons": {
                    "label": "Connect Infill Polygons", 
                    "children": {}, 
                    "description": "Connect infill paths where they run next to each other. For infill patterns which consist of several closed polygons, enabling this setting greatly reduces the travel time.", 
                    "type": "bool", 
                    "default_value": "True", 
                    "value": "=(infill_pattern == 'cross' or infill_pattern == 'cross_3d' or infill_multiplier % 2 == 0) and infill_wall_line_count > 0", 
                    "enabled": "=infill_pattern != 'lightning' and infill_pattern == 'cross' or infill_pattern == 'cross_3d' or infill_pattern == 'concentric' or infill_multiplier % 2 == 0 or infill_wall_line_count > 1", 
                    "limit_to_extruder": "=infill_extruder_nr", 
                    "settable_per_mesh": "True"
                }, 
                "infill_angles": {
                    "label": "Infill Line Directions", 
                    "children": {}, 
                    "description": "A list of integer line directions to use. Elements from the list are used sequentially as the layers progress and when the end of the list is reached, it starts at the beginning again. The list items are separated by commas and the whole list is contained in square brackets. Default is an empty list which means use the traditional default angles (45 and 135 degrees for the lines and zig zag patterns and 45 degrees for all other patterns).", 
                    "type": "[int]", 
                    "default_value": "[ ]", 
                    "enabled": "=infill_pattern not in ('concentric', 'cross', 'cross_3d', 'gyroid', 'lightning') and infill_sparse_density > 0", 
                    "limit_to_extruder": "=infill_extruder_nr", 
                    "settable_per_mesh": "True"
                }, 
                "infill_offset_x": {
                    "label": "Infill X Offset", 
                    "children": {}, 
                    "description": "The infill pattern is moved this distance along the X axis.", 
                    "unit": "mm", 
                    "type": "float", 
                    "default_value": "0", 
                    "enabled": "=infill_pattern != 'lightning' and infill_pattern == 'grid' or infill_pattern == 'lines' or infill_pattern == 'triangles' or infill_pattern == 'cubic' or infill_pattern == 'tetrahedral' or infill_pattern == 'quarter_cubic' or infill_pattern == 'zigzag'", 
                    "limit_to_extruder": "=infill_extruder_nr", 
                    "settable_per_mesh": "True"
                }, 
                "infill_offset_y": {
                    "label": "Infill Y Offset", 
                    "children": {}, 
                    "description": "The infill pattern is moved this distance along the Y axis.", 
                    "unit": "mm", 
                    "type": "float", 
                    "default_value": "0", 
                    "enabled": "=infill_pattern != 'lightning' and infill_pattern == 'grid' or infill_pattern == 'lines' or infill_pattern == 'triangles' or infill_pattern == 'cubic' or infill_pattern == 'tetrahedral' or infill_pattern == 'quarter_cubic' or infill_pattern == 'zigzag'", 
                    "limit_to_extruder": "=infill_extruder_nr", 
                    "settable_per_mesh": "True"
                }, 
                "infill_randomize_start_location": {
                    "label": "Randomize Infill Start", 
                    "children": {}, 
                    "description": "Randomize which infill line is printed first. This prevents one segment becoming the strongest, but it does so at the cost of an additional travel move.", 
                    "type": "bool", 
                    "default_value": "False", 
                    "warning_value": "=True if infill_pattern not in ('grid', 'triangles', 'trihexagon', 'cubic', 'cubicsubdiv', 'tetrahedral', 'quarter_cubic') else None", 
                    "enabled": "=not (infill_pattern == 'lightning' or (infill_pattern == 'cross' and connect_infill_polygons) or infill_pattern == 'concentric')", 
                    "limit_to_extruder": "=infill_extruder_nr", 
                    "settable_per_mesh": "True"
                }, 
                "infill_multiplier": {
                    "label": "Infill Line Multiplier", 
                    "children": {}, 
                    "description": "Convert each infill line to this many lines. The extra lines do not cross over each other, but avoid each other. This makes the infill stiffer, but increases print time and material usage.", 
                    "default_value": "1", 
                    "type": "int", 
                    "minimum_value": "=1", 
                    "maximum_value_warning": "=infill_line_distance / infill_line_width", 
                    "enabled": "=infill_sparse_density > 0 and infill_pattern != 'zigzag' and (gradual_infill_steps == 0 or not zig_zaggify_infill)", 
                    "limit_to_extruder": "=infill_extruder_nr", 
                    "settable_per_mesh": "True"
                }, 
                "infill_wall_line_count": {
                    "label": "Extra Infill Wall Count", 
                    "children": {}, 
                    "description": "Add extra walls around the infill area. Such walls can make top/bottom skin lines sag down less which means you need less top/bottom skin layers for the same quality at the cost of some extra material.\nThis feature can combine with the Connect Infill Polygons to connect all the infill into a single extrusion path without the need for travels or retractions if configured right.", 
                    "default_value": "0", 
                    "type": "int", 
                    "minimum_value": "=0", 
                    "maximum_value": "=999999", 
                    "enabled": "=infill_sparse_density > 0", 
                    "limit_to_extruder": "=infill_extruder_nr", 
                    "settable_per_mesh": "True"
                }, 
                "sub_div_rad_add": {
                    "label": "Cubic Subdivision Shell", 
                    "children": {}, 
                    "description": "An addition to the radius from the center of each cube to check for the boundary of the model, as to decide whether this cube should be subdivided. Larger values lead to a thicker shell of small cubes near the boundary of the model.", 
                    "unit": "mm", 
                    "type": "float", 
                    "default_value": "0.4", 
                    "value": "=wall_line_width_x", 
                    "minimum_value_warning": "=-1 * infill_line_distance", 
                    "maximum_value_warning": "=5 * infill_line_distance", 
                    "enabled": "=infill_sparse_density > 0 and infill_pattern == 'cubicsubdiv'", 
                    "limit_to_extruder": "=infill_extruder_nr", 
                    "settable_per_mesh": "True"
                }, 
                "infill_overlap": {
                    "label": "Infill Overlap Percentage", 
                    "children": {
                        "infill_overlap_mm": {
                            "label": "Infill Overlap", 
                            "children": {}, 
                            "description": "The amount of overlap between the infill and the walls. A slight overlap allows the walls to connect firmly to the infill.", 
                            "unit": "mm", 
                            "type": "float", 
                            "default_value": "0.04", 
                            "minimum_value_warning": "=-0.5 * machine_nozzle_size", 
                            "maximum_value_warning": "=machine_nozzle_size", 
                            "value": "=0.5 * (infill_line_width + (wall_line_width_x if wall_line_count > 1 else wall_line_width_0)) * infill_overlap / 100 if infill_sparse_density < 95 and infill_pattern != 'concentric' else 0", 
                            "enabled": "=infill_sparse_density > 0 and infill_pattern != 'concentric'", 
                            "settable_per_mesh": "True"
                        }
                    }, 
                    "description": "The amount of overlap between the infill and the walls as a percentage of the infill line width. A slight overlap allows the walls to connect firmly to the infill.", 
                    "unit": "%", 
                    "type": "float", 
                    "default_value": "10", 
                    "value": "=0", 
                    "minimum_value_warning": "=-50", 
                    "maximum_value_warning": "=100", 
                    "enabled": "=infill_sparse_density > 0 and infill_pattern != 'concentric'", 
                    "limit_to_extruder": "=infill_extruder_nr", 
                    "settable_per_mesh": "True"
                }, 
                "infill_wipe_dist": {
                    "label": "Infill Wipe Distance", 
                    "children": {}, 
                    "description": "Distance of a travel move inserted after every infill line, to make the infill stick to the walls better. This option is similar to infill overlap, but without extrusion and only on one end of the infill line.", 
                    "unit": "mm", 
                    "type": "float", 
                    "default_value": "0.04", 
                    "value": "=0", 
                    "minimum_value_warning": "=0", 
                    "maximum_value_warning": "=machine_nozzle_size", 
                    "enabled": "=infill_sparse_density > 0", 
                    "limit_to_extruder": "=infill_extruder_nr", 
                    "settable_per_mesh": "True"
                }, 
                "infill_sparse_thickness": {
                    "label": "Infill Layer Thickness", 
                    "children": {}, 
                    "description": "The thickness per layer of infill material. This value should always be a multiple of the layer height and is otherwise rounded.", 
                    "unit": "mm", 
                    "type": "float", 
                    "default_value": "0.1", 
                    "minimum_value": "=resolveOrValue('layer_height') / 2 if infill_line_distance > 0 else -999999", 
                    "maximum_value_warning": "=0.75 * machine_nozzle_size", 
                    "maximum_value": "=resolveOrValue('layer_height') * 8 if infill_line_distance > 0 else 999999", 
                    "value": "=resolveOrValue('layer_height')", 
                    "enabled": "=infill_sparse_density > 0", 
                    "limit_to_extruder": "=infill_extruder_nr", 
                    "settable_per_mesh": "True"
                }, 
                "gradual_infill_steps": {
                    "label": "Gradual Infill Steps", 
                    "children": {}, 
                    "description": "Number of times to reduce the infill density by half when getting further below top surfaces. Areas which are closer to top surfaces get a higher density, up to the Infill Density.", 
                    "default_value": "0", 
                    "type": "int", 
                    "minimum_value": "=0", 
                    "maximum_value_warning": "=1 if (infill_pattern == 'cross' or infill_pattern == 'cross_3d' or infill_pattern == 'concentric') else 5", 
                    "maximum_value": "=999999 if infill_line_distance == 0 else (20 - math.log(infill_line_distance) / math.log(2))", 
                    "enabled": "=infill_sparse_density > 0 and infill_pattern not in ['cubicsubdiv', 'cross', 'cross_3d', 'lightning']", 
                    "limit_to_extruder": "=infill_extruder_nr", 
                    "settable_per_mesh": "True"
                }, 
                "gradual_infill_step_height": {
                    "label": "Gradual Infill Step Height", 
                    "children": {}, 
                    "description": "The height of infill of a given density before switching to half the density.", 
                    "unit": "mm", 
                    "type": "float", 
                    "default_value": "1.5", 
                    "minimum_value": "=0.0001", 
                    "minimum_value_warning": "=3 * resolveOrValue('layer_height')", 
                    "enabled": "=infill_sparse_density > 0 and gradual_infill_steps > 0 and infill_pattern not in ['cubicsubdiv', 'cross', 'cross_3d', 'lightning']", 
                    "limit_to_extruder": "=infill_extruder_nr", 
                    "settable_per_mesh": "True"
                }, 
                "infill_before_walls": {
                    "label": "Infill Before Walls", 
                    "children": {}, 
                    "description": "Print the infill before printing the walls. Printing the walls first may lead to more accurate walls, but overhangs print worse. Printing the infill first leads to sturdier walls, but the infill pattern might sometimes show through the surface.", 
                    "type": "bool", 
                    "default_value": "True", 
                    "enabled": "=infill_sparse_density > 0 and wall_x_extruder_nr == infill_extruder_nr", 
                    "settable_per_mesh": "True", 
                    "value": "=False"
                }, 
                "min_infill_area": {
                    "label": "Minimum Infill Area", 
                    "children": {}, 
                    "description": "Don't generate areas of infill smaller than this (use skin instead).", 
                    "unit": "mm\u00b2", 
                    "type": "float", 
                    "minimum_value": "=0", 
                    "default_value": "0", 
                    "limit_to_extruder": "=infill_extruder_nr", 
                    "settable_per_mesh": "True"
                }, 
                "infill_support_enabled": {
                    "label": "Infill Support", 
                    "children": {}, 
                    "description": "Print infill structures only where tops of the model should be supported. Enabling this reduces print time and material usage, but leads to ununiform object strength.", 
                    "type": "bool", 
                    "default_value": "False", 
                    "enabled": "=infill_pattern != 'lightning' and infill_sparse_density > 0", 
                    "limit_to_extruder": "=infill_extruder_nr", 
                    "settable_per_mesh": "True"
                }, 
                "infill_support_angle": {
                    "label": "Infill Overhang Angle", 
                    "children": {}, 
                    "description": "The minimum angle of internal overhangs for which infill is added. At a value of 0\u00b0 objects are totally filled with infill, 90\u00b0 will not provide any infill.", 
                    "unit": "\u00b0", 
                    "type": "float", 
                    "minimum_value": "=0", 
                    "minimum_value_warning": "=2", 
                    "maximum_value": "=90", 
                    "default_value": "40", 
                    "enabled": "=infill_pattern != 'lightning' and infill_sparse_density > 0 and infill_support_enabled", 
                    "limit_to_extruder": "=infill_extruder_nr", 
                    "settable_per_mesh": "True"
                }, 
                "skin_edge_support_thickness": {
                    "label": "Skin Edge Support Thickness", 
                    "children": {
                        "skin_edge_support_layers": {
                            "label": "Skin Edge Support Layers", 
                            "children": {}, 
                            "description": "The number of infill layers that supports skin edges.", 
                            "default_value": "4", 
                            "minimum_value": "=0", 
                            "maximum_value_warning": "=10", 
                            "type": "int", 
                            "value": "=math.ceil(round(skin_edge_support_thickness / resolveOrValue('infill_sparse_thickness'), 4))", 
                            "limit_to_extruder": "=infill_extruder_nr", 
                            "enabled": "=infill_sparse_density > 0", 
                            "settable_per_mesh": "True"
                        }
                    }, 
                    "description": "The thickness of the extra infill that supports skin edges.", 
                    "unit": "mm", 
                    "default_value": "0.8", 
                    "minimum_value": "=0", 
                    "maximum_value": "=machine_height", 
                    "maximum_value_warning": "=resolveOrValue('infill_sparse_thickness') * 10", 
                    "type": "float", 
                    "value": "=0 if infill_sparse_density > 0 else 0", 
                    "limit_to_extruder": "=infill_extruder_nr", 
                    "enabled": "=infill_sparse_density > 0", 
                    "settable_per_mesh": "True"
                }, 
                "lightning_infill_support_angle": {
                    "label": "Lightning Infill Support Angle", 
                    "children": {
                        "lightning_infill_overhang_angle": {
                            "label": "Lightning Infill Overhang Angle", 
                            "children": {}, 
                            "description": "Determines when a lightning infill layer has to support the model above it. Measured in the angle given the thickness.", 
                            "unit": "\u00b0", 
                            "type": "float", 
                            "minimum_value": "=0", 
                            "maximum_value": "=90", 
                            "maximum_value_warning": "=75", 
                            "default_value": "40", 
                            "limit_to_extruder": "=infill_extruder_nr", 
                            "enabled": "=infill_pattern == 'lightning'", 
                            "settable_per_mesh": "False", 
                            "settable_per_extruder": "True", 
                            "value": "=lightning_infill_support_angle"
                        }, 
                        "lightning_infill_prune_angle": {
                            "label": "Lightning Infill Prune Angle", 
                            "children": {}, 
                            "description": "The endpoints of infill lines are shortened to save on material. This setting is the angle of overhang of the endpoints of these lines.", 
                            "unit": "\u00b0", 
                            "type": "float", 
                            "minimum_value": "=0", 
                            "maximum_value": "=90", 
                            "maximum_value_warning": "=75", 
                            "default_value": "40", 
                            "limit_to_extruder": "=infill_extruder_nr", 
                            "enabled": "=infill_pattern == 'lightning'", 
                            "settable_per_mesh": "False", 
                            "settable_per_extruder": "True", 
                            "value": "=lightning_infill_support_angle"
                        }, 
                        "lightning_infill_straightening_angle": {
                            "label": "Lightning Infill Straightening Angle", 
                            "children": {}, 
                            "description": "The infill lines are straightened out to save on printing time. This is the maximum angle of overhang allowed across the length of the infill line.", 
                            "unit": "\u00b0", 
                            "type": "float", 
                            "minimum_value": "=0", 
                            "maximum_value": "=90", 
                            "maximum_value_warning": "=75", 
                            "default_value": "40", 
                            "limit_to_extruder": "=infill_extruder_nr", 
                            "enabled": "=infill_pattern == 'lightning'", 
                            "settable_per_mesh": "False", 
                            "settable_per_extruder": "True", 
                            "value": "=lightning_infill_support_angle"
                        }
                    }, 
                    "description": "Determines when a lightning infill layer has to support anything above it. Measured in the angle given the thickness of a layer.", 
                    "unit": "\u00b0", 
                    "type": "float", 
                    "minimum_value": "=0", 
                    "maximum_value": "=90", 
                    "maximum_value_warning": "=75", 
                    "default_value": "40", 
                    "limit_to_extruder": "=infill_extruder_nr", 
                    "enabled": "=infill_pattern == 'lightning'", 
                    "settable_per_mesh": "False", 
                    "settable_per_extruder": "True"
                }
            }, 
            "icon": "Infill1", 
            "description": "Infill", 
            "type": "category"
        }, 
        "material": {
            "label": "Material", 
            "children": {
                "default_material_print_temperature": {
                    "label": "Default Printing Temperature", 
                    "children": {}, 
                    "description": "The default temperature used for printing. This should be the \"base\" temperature of a material. All other print temperatures should use offsets based on this value", 
                    "unit": "\u00b0C", 
                    "type": "float", 
                    "default_value": "210", 
                    "minimum_value_warning": "=0", 
                    "maximum_value_warning": "=285", 
                    "maximum_value": "=365", 
                    "enabled": "=False", 
                    "settable_per_extruder": "True", 
                    "settable_per_mesh": "False", 
                    "minimum_value": "=-273.15", 
                    "value": "=200"
                }, 
                "build_volume_temperature": {
                    "label": "Build Volume Temperature", 
                    "children": {}, 
                    "description": "The temperature of the environment to print in. If this is 0, the build volume temperature will not be adjusted.", 
                    "unit": "\u00b0C", 
                    "type": "float", 
                    "default_value": "0", 
                    "resolve": "=min(extruderValues('build_volume_temperature'))", 
                    "minimum_value": "=-273.15", 
                    "minimum_value_warning": "=0", 
                    "maximum_value_warning": "=285", 
                    "enabled": "=machine_heated_build_volume", 
                    "settable_per_mesh": "False", 
                    "settable_per_extruder": "False"
                }, 
                "material_print_temperature": {
                    "label": "Printing Temperature", 
                    "children": {}, 
                    "description": "The temperature used for printing.", 
                    "unit": "\u00b0C", 
                    "type": "float", 
                    "default_value": "210", 
                    "value": "=default_material_print_temperature", 
                    "minimum_value": "=0", 
                    "minimum_value_warning": "=0", 
                    "maximum_value_warning": "=285", 
                    "maximum_value": "=365", 
                    "enabled": "=machine_nozzle_temp_enabled and not (material_flow_dependent_temperature)", 
                    "settable_per_mesh": "False", 
                    "settable_per_extruder": "True"
                }, 
                "material_print_temperature_layer_0": {
                    "label": "Printing Temperature Initial Layer", 
                    "children": {}, 
                    "description": "The temperature used for printing the first layer. Set at 0 to disable special handling of the initial layer.", 
                    "unit": "\u00b0C", 
                    "type": "float", 
                    "default_value": "215", 
                    "value": "=material_print_temperature", 
                    "minimum_value": "=-273.15", 
                    "minimum_value_warning": "=0", 
                    "maximum_value_warning": "=285", 
                    "maximum_value": "=365", 
                    "enabled": "=machine_nozzle_temp_enabled", 
                    "settable_per_mesh": "False", 
                    "settable_per_extruder": "True"
                }, 
                "material_initial_print_temperature": {
                    "label": "Initial Printing Temperature", 
                    "children": {}, 
                    "description": "The minimal temperature while heating up to the Printing Temperature at which printing can already start.", 
                    "unit": "\u00b0C", 
                    "type": "float", 
                    "default_value": "200", 
                    "value": "=max(-273.15, material_print_temperature - 10)", 
                    "minimum_value": "=-273.15", 
                    "minimum_value_warning": "=material_standby_temperature", 
                    "maximum_value_warning": "=material_print_temperature", 
                    "maximum_value": "=365", 
                    "enabled": "=machine_nozzle_temp_enabled and not machine_extruders_share_heater", 
                    "settable_per_mesh": "False", 
                    "settable_per_extruder": "True"
                }, 
                "material_final_print_temperature": {
                    "label": "Final Printing Temperature", 
                    "children": {}, 
                    "description": "The temperature to which to already start cooling down just before the end of printing.", 
                    "unit": "\u00b0C", 
                    "type": "float", 
                    "default_value": "195", 
                    "value": "=max(-273.15, material_print_temperature - 15)", 
                    "minimum_value": "=-273.15", 
                    "minimum_value_warning": "=material_standby_temperature", 
                    "maximum_value_warning": "=material_print_temperature", 
                    "maximum_value": "=365", 
                    "enabled": "=machine_nozzle_temp_enabled and not machine_extruders_share_heater", 
                    "settable_per_mesh": "False", 
                    "settable_per_extruder": "True"
                }, 
                "material_extrusion_cool_down_speed": {
                    "label": "Extrusion Cool Down Speed Modifier", 
                    "children": {}, 
                    "description": "The extra speed by which the nozzle cools while extruding. The same value is used to signify the heat up speed lost when heating up while extruding.", 
                    "unit": "\u00b0C/s", 
                    "type": "float", 
                    "default_value": "0.7", 
                    "minimum_value": "=0", 
                    "maximum_value_warning": "=10.0", 
                    "maximum_value": "=machine_nozzle_heat_up_speed", 
                    "enabled": "=material_flow_dependent_temperature or (extruders_enabled_count > 1 and material_final_print_temperature != material_print_temperature)", 
                    "settable_per_mesh": "False", 
                    "settable_per_extruder": "True"
                }, 
                "default_material_bed_temperature": {
                    "label": "Default Build Plate Temperature", 
                    "children": {}, 
                    "description": "The default temperature used for the heated build plate. This should be the \"base\" temperature of a build plate. All other print temperatures should use offsets based on this value", 
                    "unit": "\u00b0C", 
                    "type": "float", 
                    "resolve": "=max(extruderValues('default_material_bed_temperature'))", 
                    "default_value": "60", 
                    "minimum_value": "=-273.15", 
                    "minimum_value_warning": "=build_volume_temperature", 
                    "maximum_value_warning": "=130", 
                    "maximum_value": "=200", 
                    "enabled": "=False", 
                    "settable_per_mesh": "False", 
                    "settable_per_extruder": "False", 
                    "settable_per_meshgroup": "False"
                }, 
                "material_bed_temperature": {
                    "label": "Build Plate Temperature", 
                    "children": {}, 
                    "description": "The temperature used for the heated build plate. If this is 0, the build plate is left unheated.", 
                    "unit": "\u00b0C", 
                    "type": "float", 
                    "default_value": "60", 
                    "value": "=default_material_bed_temperature", 
                    "resolve": "=max(extruderValues('material_bed_temperature'))", 
                    "minimum_value": "=0", 
                    "minimum_value_warning": "=build_volume_temperature", 
                    "maximum_value_warning": "=125", 
                    "maximum_value": "=200", 
                    "enabled": "=machine_heated_bed and machine_gcode_flavor != \"UltiGCode\"", 
                    "settable_per_mesh": "False", 
                    "settable_per_extruder": "False", 
                    "settable_per_meshgroup": "False"
                }, 
                "material_bed_temperature_layer_0": {
                    "label": "Build Plate Temperature Initial Layer", 
                    "children": {}, 
                    "description": "The temperature used for the heated build plate at the first layer. If this is 0, the build plate is left unheated during the first layer.", 
                    "unit": "\u00b0C", 
                    "type": "float", 
                    "resolve": "=max(extruderValues('material_bed_temperature_layer_0'))", 
                    "default_value": "60", 
                    "value": "=resolveOrValue('material_bed_temperature')", 
                    "minimum_value": "=-273.15", 
                    "minimum_value_warning": "=max(build_volume_temperature, max(extruderValues('material_bed_temperature')))", 
                    "maximum_value_warning": "=125", 
                    "maximum_value": "=200", 
                    "enabled": "=machine_heated_bed and machine_gcode_flavor != \"UltiGCode\"", 
                    "settable_per_mesh": "False", 
                    "settable_per_extruder": "False", 
                    "settable_per_meshgroup": "False"
                }, 
                "material_adhesion_tendency": {
                    "label": "Adhesion Tendency", 
                    "children": {}, 
                    "description": "Surface adhesion tendency.", 
                    "type": "int", 
                    "default_value": "10", 
                    "minimum_value": "=0", 
                    "maximum_value": "=10", 
                    "enabled": "=False", 
                    "settable_per_mesh": "False", 
                    "settable_per_extruder": "True"
                }, 
                "material_surface_energy": {
                    "label": "Surface Energy", 
                    "children": {}, 
                    "description": "Surface energy.", 
                    "unit": "%", 
                    "type": "int", 
                    "default_value": "100", 
                    "minimum_value": "=0", 
                    "maximum_value": "=100", 
                    "enabled": "=False", 
                    "settable_per_mesh": "False", 
                    "settable_per_extruder": "True"
                }, 
                "material_shrinkage_percentage": {
                    "label": "Scaling Factor Shrinkage Compensation", 
                    "children": {}, 
                    "description": "To compensate for the shrinkage of the material as it cools down, the model will be scaled with this factor.", 
                    "unit": "%", 
                    "type": "float", 
                    "default_value": "100.0", 
                    "enabled": "=False", 
                    "minimum_value": "=0.001", 
                    "minimum_value_warning": "=100", 
                    "maximum_value_warning": "=120", 
                    "settable_per_mesh": "False", 
                    "settable_per_extruder": "False", 
                    "resolve": "=sum(extruderValues(\"material_shrinkage_percentage\")) / len(extruderValues(\"material_shrinkage_percentage\"))"
                }, 
                "material_crystallinity": {
                    "label": "Crystalline Material", 
                    "children": {}, 
                    "description": "Is this material the type that breaks off cleanly when heated (crystalline), or is it the type that produces long intertwined polymer chains (non-crystalline)?", 
                    "type": "bool", 
                    "default_value": "False", 
                    "enabled": "=False", 
                    "settable_per_mesh": "False", 
                    "settable_per_extruder": "True"
                }, 
                "material_anti_ooze_retracted_position": {
                    "label": "Anti-ooze Retracted Position", 
                    "children": {}, 
                    "description": "How far the material needs to be retracted before it stops oozing.", 
                    "type": "float", 
                    "unit": "mm", 
                    "default_value": "-4", 
                    "enabled": "=False", 
                    "minimum_value_warning": "=-switch_extruder_retraction_amount", 
                    "maximum_value": "=0", 
                    "settable_per_mesh": "False", 
                    "settable_per_extruder": "True"
                }, 
                "material_anti_ooze_retraction_speed": {
                    "label": "Anti-ooze Retraction Speed", 
                    "children": {}, 
                    "description": "How fast the material needs to be retracted during a filament switch to prevent oozing.", 
                    "type": "float", 
                    "unit": "mm/s", 
                    "default_value": "5", 
                    "enabled": "=False", 
                    "minimum_value": "=0", 
                    "maximum_value": "=machine_max_feedrate_e", 
                    "settable_per_mesh": "False", 
                    "settable_per_extruder": "True"
                }, 
                "material_break_preparation_retracted_position": {
                    "label": "Break Preparation Retracted Position", 
                    "children": {}, 
                    "description": "How far the filament can be stretched before it breaks, while heated.", 
                    "type": "float", 
                    "unit": "mm", 
                    "default_value": "-16", 
                    "enabled": "=False", 
                    "minimum_value_warning": "=-retraction_amount * 4", 
                    "maximum_value": "=0", 
                    "settable_per_mesh": "False", 
                    "settable_per_extruder": "True"
                }, 
                "material_break_preparation_speed": {
                    "label": "Break Preparation Retraction Speed", 
                    "children": {}, 
                    "description": "How fast the filament needs to be retracted just before breaking it off in a retraction.", 
                    "type": "float", 
                    "unit": "mm/s", 
                    "default_value": "2", 
                    "enabled": "=False", 
                    "minimum_value": "=0", 
                    "maximum_value": "=machine_max_feedrate_e", 
                    "settable_per_mesh": "False", 
                    "settable_per_extruder": "True"
                }, 
                "material_break_preparation_temperature": {
                    "label": "Break Preparation Temperature", 
                    "children": {}, 
                    "description": "The temperature used to purge material, should be roughly equal to the highest possible printing temperature.", 
                    "type": "float", 
                    "unit": "\u00b0C", 
                    "default_value": "50", 
                    "value": "=material_print_temperature", 
                    "enabled": "=False", 
                    "minimum_value": "=-273.15", 
                    "maximum_value_warning": "=300", 
                    "maximum_value": "=365", 
                    "settable_per_mesh": "False", 
                    "settable_per_extruder": "True"
                }, 
                "material_break_retracted_position": {
                    "label": "Break Retracted Position", 
                    "children": {}, 
                    "description": "How far to retract the filament in order to break it cleanly.", 
                    "type": "float", 
                    "unit": "mm", 
                    "default_value": "-50", 
                    "enabled": "=False", 
                    "minimum_value_warning": "=-100", 
                    "maximum_value": "=0", 
                    "settable_per_mesh": "False", 
                    "settable_per_extruder": "True"
                }, 
                "material_break_speed": {
                    "label": "Break Retraction Speed", 
                    "children": {}, 
                    "description": "The speed at which to retract the filament in order to break it cleanly.", 
                    "type": "float", 
                    "unit": "mm/s", 
                    "default_value": "25", 
                    "enabled": "=False", 
                    "minimum_value": "=0", 
                    "maximum_value": "=machine_max_feedrate_e", 
                    "settable_per_mesh": "False", 
                    "settable_per_extruder": "True"
                }, 
                "material_break_temperature": {
                    "label": "Break Temperature", 
                    "children": {}, 
                    "description": "The temperature at which the filament is broken for a clean break.", 
                    "type": "float", 
                    "unit": "\u00b0C", 
                    "default_value": "50", 
                    "enabled": "=False", 
                    "minimum_value": "=-273.15", 
                    "maximum_value": "=365", 
                    "maximum_value_warning": "=300", 
                    "settable_per_mesh": "False", 
                    "settable_per_extruder": "True"
                }, 
                "material_flush_purge_speed": {
                    "label": "Flush Purge Speed", 
                    "children": {}, 
                    "description": "How fast to prime the material after switching to a different material.", 
                    "type": "float", 
                    "default_value": "0.5", 
                    "enabled": "=False"
                }, 
                "material_flush_purge_length": {
                    "label": "Flush Purge Length", 
                    "children": {}, 
                    "description": "How much material to use to purge the previous material out of the nozzle (in length of filament) when switching to a different material.", 
                    "type": "float", 
                    "default_value": "60", 
                    "enabled": "=False"
                }, 
                "material_end_of_filament_purge_speed": {
                    "label": "End of Filament Purge Speed", 
                    "children": {}, 
                    "description": "How fast to prime the material after replacing an empty spool with a fresh spool of the same material.", 
                    "type": "float", 
                    "default_value": "0.5", 
                    "enabled": "=False"
                }, 
                "material_end_of_filament_purge_length": {
                    "label": "End of Filament Purge Length", 
                    "children": {}, 
                    "description": "How much material to use to purge the previous material out of the nozzle (in length of filament) when replacing an empty spool with a fresh spool of the same material.", 
                    "type": "float", 
                    "default_value": "20", 
                    "enabled": "=False"
                }, 
                "material_maximum_park_duration": {
                    "label": "Maximum Park Duration", 
                    "children": {}, 
                    "description": "How long the material can be kept out of dry storage safely.", 
                    "type": "float", 
                    "default_value": "300", 
                    "enabled": "=False"
                }, 
                "material_no_load_move_factor": {
                    "label": "No Load Move Factor", 
                    "children": {}, 
                    "description": "A factor indicating how much the filament gets compressed between the feeder and the nozzle chamber, used to determine how far to move the material for a filament switch.", 
                    "type": "float", 
                    "default_value": "0.940860215", 
                    "enabled": "=False"
                }, 
                "material_flow": {
                    "label": "Flow", 
                    "children": {
                        "wall_material_flow": {
                            "label": "Wall Flow", 
                            "children": {
                                "wall_0_material_flow": {
                                    "label": "Outer Wall Flow", 
                                    "children": {}, 
                                    "description": "Flow compensation on the outermost wall line.", 
                                    "unit": "%", 
                                    "type": "float", 
                                    "default_value": "100", 
                                    "value": "=wall_material_flow", 
                                    "minimum_value": "=0.0001", 
                                    "minimum_value_warning": "=50", 
                                    "maximum_value_warning": "=150", 
                                    "limit_to_extruder": "=wall_0_extruder_nr", 
                                    "settable_per_mesh": "True"
                                }, 
                                "wall_x_material_flow": {
                                    "label": "Inner Wall(s) Flow", 
                                    "children": {}, 
                                    "description": "Flow compensation on wall lines for all wall lines except the outermost one.", 
                                    "unit": "%", 
                                    "type": "float", 
                                    "default_value": "100", 
                                    "value": "=wall_material_flow", 
                                    "minimum_value": "=0.0001", 
                                    "minimum_value_warning": "=50", 
                                    "maximum_value_warning": "=150", 
                                    "limit_to_extruder": "=wall_x_extruder_nr", 
                                    "settable_per_mesh": "True"
                                }
                            }, 
                            "description": "Flow compensation on wall lines.", 
                            "unit": "%", 
                            "type": "float", 
                            "default_value": "100", 
                            "value": "=material_flow", 
                            "minimum_value": "=0.0001", 
                            "minimum_value_warning": "=50", 
                            "maximum_value_warning": "=150", 
                            "limit_to_extruder": "=wall_0_extruder_nr if wall_x_extruder_nr == wall_0_extruder_nr else -1", 
                            "settable_per_mesh": "True"
                        }, 
                        "skin_material_flow": {
                            "label": "Top/Bottom Flow", 
                            "children": {}, 
                            "description": "Flow compensation on top/bottom lines.", 
                            "unit": "%", 
                            "type": "float", 
                            "default_value": "100", 
                            "value": "=0.97 * material_flow", 
                            "minimum_value": "=0.0001", 
                            "minimum_value_warning": "=50", 
                            "maximum_value_warning": "=150", 
                            "enabled": "=top_layers > 0 or bottom_layers > 0", 
                            "limit_to_extruder": "=top_bottom_extruder_nr", 
                            "settable_per_mesh": "True"
                        }, 
                        "roofing_material_flow": {
                            "label": "Top Surface Skin Flow", 
                            "children": {}, 
                            "description": "Flow compensation on lines of the areas at the top of the print.", 
                            "unit": "%", 
                            "type": "float", 
                            "default_value": "100", 
                            "value": "=skin_material_flow", 
                            "minimum_value": "=0.0001", 
                            "minimum_value_warning": "=50", 
                            "maximum_value_warning": "=150", 
                            "limit_to_extruder": "=roofing_extruder_nr", 
                            "settable_per_mesh": "True", 
                            "enabled": "=roofing_layer_count > 0 and top_layers > 0"
                        }, 
                        "infill_material_flow": {
                            "label": "Infill Flow", 
                            "children": {}, 
                            "description": "Flow compensation on infill lines.", 
                            "unit": "%", 
                            "type": "float", 
                            "default_value": "100", 
                            "value": "=(1.95-infill_sparse_density / 100 if infill_sparse_density > 95 else 1) * material_flow", 
                            "minimum_value": "=0.0001", 
                            "minimum_value_warning": "=50", 
                            "maximum_value_warning": "=150", 
                            "enabled": "=infill_sparse_density > 0", 
                            "limit_to_extruder": "=infill_extruder_nr", 
                            "settable_per_mesh": "True"
                        }, 
                        "skirt_brim_material_flow": {
                            "label": "Skirt/Brim Flow", 
                            "children": {}, 
                            "description": "Flow compensation on skirt or brim lines.", 
                            "unit": "%", 
                            "type": "float", 
                            "default_value": "100", 
                            "value": "=material_flow", 
                            "minimum_value": "=0.0001", 
                            "minimum_value_warning": "=50", 
                            "maximum_value_warning": "=150", 
                            "enabled": "=resolveOrValue('adhesion_type') == 'skirt' or resolveOrValue('adhesion_type') == 'brim' or resolveOrValue('draft_shield_enabled') or resolveOrValue('ooze_shield_enabled')", 
                            "settable_per_mesh": "False", 
                            "settable_per_extruder": "True"
                        }, 
                        "support_material_flow": {
                            "label": "Support Flow", 
                            "children": {}, 
                            "description": "Flow compensation on support structure lines.", 
                            "unit": "%", 
                            "type": "float", 
                            "default_value": "100", 
                            "value": "=material_flow", 
                            "minimum_value": "=0.0001", 
                            "minimum_value_warning": "=50", 
                            "maximum_value_warning": "=150", 
                            "enabled": "=support_enable or support_meshes_present", 
                            "limit_to_extruder": "=support_infill_extruder_nr", 
                            "settable_per_mesh": "False", 
                            "settable_per_extruder": "True"
                        }, 
                        "support_interface_material_flow": {
                            "label": "Support Interface Flow", 
                            "children": {
                                "support_roof_material_flow": {
                                    "label": "Support Roof Flow", 
                                    "children": {}, 
                                    "description": "Flow compensation on support roof lines.", 
                                    "unit": "%", 
                                    "type": "float", 
                                    "default_value": "100", 
                                    "value": "=extruderValue(support_roof_extruder_nr, 'support_interface_material_flow')", 
                                    "minimum_value": "=0.0001", 
                                    "minimum_value_warning": "=50", 
                                    "maximum_value_warning": "=150", 
                                    "enabled": "=(support_enable or support_meshes_present) and support_roof_enable", 
                                    "limit_to_extruder": "=support_roof_extruder_nr", 
                                    "settable_per_mesh": "False", 
                                    "settable_per_extruder": "True"
                                }, 
                                "support_bottom_material_flow": {
                                    "label": "Support Floor Flow", 
                                    "children": {}, 
                                    "description": "Flow compensation on support floor lines.", 
                                    "unit": "%", 
                                    "type": "float", 
                                    "default_value": "100", 
                                    "value": "=extruderValue(support_bottom_extruder_nr, 'support_interface_material_flow')", 
                                    "minimum_value": "=0.0001", 
                                    "minimum_value_warning": "=50", 
                                    "maximum_value_warning": "=150", 
                                    "enabled": "=(support_enable or support_meshes_present) and support_bottom_enable", 
                                    "limit_to_extruder": "=support_bottom_extruder_nr", 
                                    "settable_per_mesh": "False", 
                                    "settable_per_extruder": "True"
                                }
                            }, 
                            "description": "Flow compensation on lines of support roof or floor.", 
                            "unit": "%", 
                            "type": "float", 
                            "default_value": "100", 
                            "value": "=material_flow", 
                            "minimum_value": "=0.0001", 
                            "minimum_value_warning": "=50", 
                            "maximum_value_warning": "=150", 
                            "enabled": "=(support_enable or support_meshes_present) and support_interface_enable", 
                            "limit_to_extruder": "=support_interface_extruder_nr", 
                            "settable_per_mesh": "False", 
                            "settable_per_extruder": "True"
                        }, 
                        "prime_tower_flow": {
                            "label": "Prime Tower Flow", 
                            "children": {}, 
                            "description": "Flow compensation on prime tower lines.", 
                            "unit": "%", 
                            "type": "float", 
                            "default_value": "100", 
                            "value": "=material_flow", 
                            "minimum_value": "=0.0001", 
                            "minimum_value_warning": "=50", 
                            "maximum_value_warning": "=150", 
                            "settable_per_mesh": "False", 
                            "settable_per_extruder": "True"
                        }
                    }, 
                    "description": "Flow compensation: the amount of material extruded is multiplied by this value.", 
                    "unit": "%", 
                    "default_value": "100", 
                    "type": "float", 
                    "minimum_value": "=0.0001", 
                    "minimum_value_warning": "=50", 
                    "maximum_value_warning": "=150", 
                    "enabled": "=machine_gcode_flavor != \"UltiGCode\"", 
                    "settable_per_mesh": "True"
                }, 
                "material_flow_layer_0": {
                    "label": "Initial Layer Flow", 
                    "children": {}, 
                    "description": "Flow compensation for the first layer: the amount of material extruded on the initial layer is multiplied by this value.", 
                    "unit": "%", 
                    "default_value": "100", 
                    "type": "float", 
                    "minimum_value": "=0.0001", 
                    "minimum_value_warning": "=50", 
                    "maximum_value_warning": "=150", 
                    "settable_per_mesh": "True"
                }, 
                "material_standby_temperature": {
                    "label": "Standby Temperature", 
                    "children": {}, 
                    "description": "The temperature of the nozzle when another nozzle is currently used for printing.", 
                    "type": "float", 
                    "unit": "\u00b0C", 
                    "default_value": "150", 
                    "minimum_value": "=0", 
                    "minimum_value_warning": "=0", 
                    "maximum_value_warning": "=260", 
                    "maximum_value": "=365", 
                    "enabled": "=extruders_enabled_count > 1 and machine_nozzle_temp_enabled", 
                    "settable_per_mesh": "False", 
                    "settable_per_extruder": "True", 
                    "value": "=100"
                }
            }, 
            "icon": "Spool", 
            "description": "Material", 
            "type": "category"
        }, 
        "speed": {
            "label": "Speed", 
            "children": {
                "speed_print": {
                    "label": "Print Speed", 
                    "children": {
                        "speed_infill": {
                            "label": "Infill Speed", 
                            "children": {}, 
                            "description": "The speed at which infill is printed.", 
                            "unit": "mm/s", 
                            "type": "float", 
                            "minimum_value": "=0.1", 
                            "maximum_value": "=math.sqrt(machine_max_feedrate_x ** 2 + machine_max_feedrate_y ** 2)", 
                            "maximum_value_warning": "=150", 
                            "default_value": "60", 
                            "value": "=speed_print", 
                            "enabled": "=infill_sparse_density > 0", 
                            "limit_to_extruder": "=infill_extruder_nr", 
                            "settable_per_mesh": "True"
                        }, 
                        "speed_wall": {
                            "label": "Wall Speed", 
                            "children": {
                                "speed_wall_0": {
                                    "label": "Outer Wall Speed", 
                                    "children": {}, 
                                    "description": "The speed at which the outermost walls are printed. Printing the outer wall at a lower speed improves the final skin quality. However, having a large difference between the inner wall speed and the outer wall speed will affect quality in a negative way.", 
                                    "unit": "mm/s", 
                                    "type": "float", 
                                    "minimum_value": "=0.1", 
                                    "maximum_value": "=math.sqrt(machine_max_feedrate_x ** 2 + machine_max_feedrate_y ** 2)", 
                                    "maximum_value_warning": "=150", 
                                    "default_value": "30", 
                                    "value": "=math.ceil(speed_wall * 20 / 30)", 
                                    "limit_to_extruder": "=wall_0_extruder_nr", 
                                    "settable_per_mesh": "True"
                                }, 
                                "speed_wall_x": {
                                    "label": "Inner Wall Speed", 
                                    "children": {}, 
                                    "description": "The speed at which all inner walls are printed. Printing the inner wall faster than the outer wall will reduce printing time. It works well to set this in between the outer wall speed and the infill speed.", 
                                    "unit": "mm/s", 
                                    "type": "float", 
                                    "minimum_value": "=0.1", 
                                    "maximum_value": "=math.sqrt(machine_max_feedrate_x ** 2 + machine_max_feedrate_y ** 2)", 
                                    "maximum_value_warning": "=150", 
                                    "default_value": "60", 
                                    "value": "=speed_wall", 
                                    "limit_to_extruder": "=wall_x_extruder_nr", 
                                    "settable_per_mesh": "True"
                                }
                            }, 
                            "description": "The speed at which the walls are printed.", 
                            "unit": "mm/s", 
                            "type": "float", 
                            "minimum_value": "=0.1", 
                            "maximum_value": "=math.sqrt(machine_max_feedrate_x ** 2 + machine_max_feedrate_y ** 2)", 
                            "maximum_value_warning": "=150", 
                            "default_value": "30", 
                            "value": "=math.ceil(speed_print * 30 / 35)", 
                            "settable_per_mesh": "True"
                        }, 
                        "speed_roofing": {
                            "label": "Top Surface Skin Speed", 
                            "children": {}, 
                            "description": "The speed at which top surface skin layers are printed.", 
                            "unit": "mm/s", 
                            "type": "float", 
                            "minimum_value": "=0.1", 
                            "maximum_value": "=math.sqrt(machine_max_feedrate_x ** 2 + machine_max_feedrate_y ** 2)", 
                            "maximum_value_warning": "=150", 
                            "default_value": "25", 
                            "value": "=speed_topbottom", 
                            "limit_to_extruder": "=roofing_extruder_nr", 
                            "settable_per_mesh": "True", 
                            "enabled": "=roofing_layer_count > 0 and top_layers > 0"
                        }, 
                        "speed_topbottom": {
                            "label": "Top/Bottom Speed", 
                            "children": {}, 
                            "description": "The speed at which top/bottom layers are printed.", 
                            "unit": "mm/s", 
                            "type": "float", 
                            "minimum_value": "=0.1", 
                            "maximum_value": "=math.sqrt(machine_max_feedrate_x ** 2 + machine_max_feedrate_y ** 2)", 
                            "maximum_value_warning": "=150", 
                            "default_value": "30", 
                            "value": "=math.ceil(speed_print * 20 / 35)", 
                            "limit_to_extruder": "=top_bottom_extruder_nr", 
                            "enabled": "=top_layers > 0 or bottom_layers > 0", 
                            "settable_per_mesh": "True"
                        }, 
                        "speed_support": {
                            "label": "Support Speed", 
                            "children": {
                                "speed_support_infill": {
                                    "label": "Support Infill Speed", 
                                    "children": {}, 
                                    "description": "The speed at which the infill of support is printed. Printing the infill at lower speeds improves stability.", 
                                    "unit": "mm/s", 
                                    "type": "float", 
                                    "default_value": "60", 
                                    "minimum_value": "=0.1", 
                                    "maximum_value": "=math.sqrt(machine_max_feedrate_x ** 2 + machine_max_feedrate_y ** 2)", 
                                    "maximum_value_warning": "=150", 
                                    "value": "=speed_support", 
                                    "enabled": "=support_enable or support_meshes_present", 
                                    "limit_to_extruder": "=support_infill_extruder_nr", 
                                    "settable_per_mesh": "False", 
                                    "settable_per_extruder": "True"
                                }, 
                                "speed_support_interface": {
                                    "label": "Support Interface Speed", 
                                    "children": {
                                        "speed_support_roof": {
                                            "label": "Support Roof Speed", 
                                            "children": {}, 
                                            "description": "The speed at which the roofs of support are printed. Printing them at lower speeds can improve overhang quality.", 
                                            "unit": "mm/s", 
                                            "type": "float", 
                                            "default_value": "40", 
                                            "minimum_value": "=0.1", 
                                            "maximum_value": "=math.sqrt(machine_max_feedrate_x ** 2 + machine_max_feedrate_y ** 2)", 
                                            "maximum_value_warning": "=150", 
                                            "enabled": "=support_roof_enable and (support_enable or support_meshes_present)", 
                                            "limit_to_extruder": "=support_roof_extruder_nr", 
                                            "value": "=extruderValue(support_roof_extruder_nr, 'speed_support_interface')", 
                                            "settable_per_mesh": "False", 
                                            "settable_per_extruder": "True"
                                        }, 
                                        "speed_support_bottom": {
                                            "label": "Support Floor Speed", 
                                            "children": {}, 
                                            "description": "The speed at which the floor of support is printed. Printing it at lower speed can improve adhesion of support on top of your model.", 
                                            "unit": "mm/s", 
                                            "type": "float", 
                                            "default_value": "40", 
                                            "minimum_value": "=0.1", 
                                            "maximum_value": "=math.sqrt(machine_max_feedrate_x ** 2 + machine_max_feedrate_y ** 2)", 
                                            "maximum_value_warning": "=150", 
                                            "enabled": "=support_bottom_enable and (support_enable or support_meshes_present)", 
                                            "limit_to_extruder": "=support_bottom_extruder_nr", 
                                            "value": "=extruderValue(support_bottom_extruder_nr, 'speed_support_interface')", 
                                            "settable_per_mesh": "False", 
                                            "settable_per_extruder": "True"
                                        }
                                    }, 
                                    "description": "The speed at which the roofs and floors of support are printed. Printing them at lower speeds can improve overhang quality.", 
                                    "unit": "mm/s", 
                                    "type": "float", 
                                    "default_value": "40", 
                                    "minimum_value": "=0.1", 
                                    "maximum_value": "=math.sqrt(machine_max_feedrate_x ** 2 + machine_max_feedrate_y ** 2)", 
                                    "maximum_value_warning": "=150", 
                                    "enabled": "=support_interface_enable and (support_enable or support_meshes_present)", 
                                    "limit_to_extruder": "=support_interface_extruder_nr", 
                                    "value": "=speed_topbottom", 
                                    "settable_per_mesh": "False", 
                                    "settable_per_extruder": "True"
                                }
                            }, 
                            "description": "The speed at which the support structure is printed. Printing support at higher speeds can greatly reduce printing time. The surface quality of the support structure is not important since it is removed after printing.", 
                            "unit": "mm/s", 
                            "type": "float", 
                            "minimum_value": "=0.1", 
                            "maximum_value": "=math.sqrt(machine_max_feedrate_x ** 2 + machine_max_feedrate_y ** 2)", 
                            "maximum_value_warning": "=150", 
                            "default_value": "60", 
                            "value": "=speed_wall_0", 
                            "enabled": "=support_enable or support_meshes_present", 
                            "settable_per_mesh": "False", 
                            "limit_to_extruder": "=support_extruder_nr", 
                            "settable_per_extruder": "True"
                        }, 
                        "speed_prime_tower": {
                            "label": "Prime Tower Speed", 
                            "children": {}, 
                            "description": "The speed at which the prime tower is printed. Printing the prime tower slower can make it more stable when the adhesion between the different filaments is suboptimal.", 
                            "type": "float", 
                            "unit": "mm/s", 
                            "enabled": "=resolveOrValue('prime_tower_enable')", 
                            "default_value": "60", 
                            "value": "=speed_topbottom", 
                            "minimum_value": "=0.1", 
                            "maximum_value": "=math.sqrt(machine_max_feedrate_x ** 2 + machine_max_feedrate_y ** 2)", 
                            "maximum_value_warning": "=150", 
                            "settable_per_mesh": "False", 
                            "settable_per_extruder": "True"
                        }
                    }, 
                    "description": "The speed at which printing happens.", 
                    "unit": "mm/s", 
                    "type": "float", 
                    "minimum_value": "=0.1", 
                    "maximum_value_warning": "=150", 
                    "maximum_value": "=math.sqrt(machine_max_feedrate_x ** 2 + machine_max_feedrate_y ** 2)", 
                    "default_value": "60", 
                    "settable_per_mesh": "True", 
                    "value": "=35"
                }, 
                "speed_travel": {
                    "label": "Travel Speed", 
                    "children": {}, 
                    "description": "The speed at which travel moves are made.", 
                    "unit": "mm/s", 
                    "type": "float", 
                    "default_value": "120", 
                    "minimum_value": "=0.1", 
                    "maximum_value": "=150", 
                    "maximum_value_warning": "=300", 
                    "value": "=150", 
                    "settable_per_mesh": "False", 
                    "settable_per_extruder": "True"
                }, 
                "speed_layer_0": {
                    "label": "Initial Layer Speed", 
                    "children": {
                        "speed_print_layer_0": {
                            "label": "Initial Layer Print Speed", 
                            "children": {}, 
                            "description": "The speed of printing for the initial layer. A lower value is advised to improve adhesion to the build plate.", 
                            "unit": "mm/s", 
                            "type": "float", 
                            "enabled": "=speed_slowdown_layers > 0", 
                            "default_value": "30", 
                            "value": "=speed_layer_0", 
                            "minimum_value": "=0.1", 
                            "maximum_value": "=math.sqrt(machine_max_feedrate_x ** 2 + machine_max_feedrate_y ** 2)", 
                            "maximum_value_warning": "=300", 
                            "settable_per_mesh": "True"
                        }, 
                        "speed_travel_layer_0": {
                            "label": "Initial Layer Travel Speed", 
                            "children": {}, 
                            "description": "The speed of travel moves in the initial layer. A lower value is advised to prevent pulling previously printed parts away from the build plate. The value of this setting can automatically be calculated from the ratio between the Travel Speed and the Print Speed.", 
                            "unit": "mm/s", 
                            "type": "float", 
                            "enabled": "=speed_slowdown_layers > 0", 
                            "default_value": "60", 
                            "value": "=speed_layer_0 * speed_travel / speed_print", 
                            "minimum_value": "=0.1", 
                            "maximum_value": "=math.sqrt(machine_max_feedrate_x ** 2 + machine_max_feedrate_y ** 2)", 
                            "maximum_value_warning": "=300", 
                            "settable_per_extruder": "True", 
                            "settable_per_mesh": "False"
                        }
                    }, 
                    "description": "The speed for the initial layer. A lower value is advised to improve adhesion to the build plate. Does not affect the build plate adhesion structures themselves, like brim and raft.", 
                    "unit": "mm/s", 
                    "type": "float", 
                    "enabled": "=speed_slowdown_layers > 0", 
                    "default_value": "30", 
                    "value": "=20", 
                    "minimum_value": "=0.1", 
                    "maximum_value": "=math.sqrt(machine_max_feedrate_x ** 2 + machine_max_feedrate_y ** 2)", 
                    "maximum_value_warning": "=300", 
                    "settable_per_mesh": "True"
                }, 
                "skirt_brim_speed": {
                    "label": "Skirt/Brim Speed", 
                    "children": {}, 
                    "description": "The speed at which the skirt and brim are printed. Normally this is done at the initial layer speed, but sometimes you might want to print the skirt or brim at a different speed.", 
                    "unit": "mm/s", 
                    "type": "float", 
                    "default_value": "30", 
                    "minimum_value": "=0.1", 
                    "maximum_value": "=math.sqrt(machine_max_feedrate_x ** 2 + machine_max_feedrate_y ** 2)", 
                    "maximum_value_warning": "=300", 
                    "value": "=speed_layer_0", 
                    "enabled": "=resolveOrValue('adhesion_type') == 'skirt' or resolveOrValue('adhesion_type') == 'brim' or resolveOrValue('draft_shield_enabled') or resolveOrValue('ooze_shield_enabled')", 
                    "settable_per_mesh": "False", 
                    "settable_per_extruder": "True", 
                    "limit_to_extruder": "=adhesion_extruder_nr"
                }, 
                "speed_z_hop": {
                    "label": "Z Hop Speed", 
                    "children": {}, 
                    "description": "The speed at which the vertical Z movement is made for Z Hops. This is typically lower than the print speed since the build plate or machine's gantry is harder to move.", 
                    "unit": "mm/s", 
                    "type": "float", 
                    "default_value": "10", 
                    "minimum_value": "=0", 
                    "maximum_value": "=machine_max_feedrate_z", 
                    "settable_per_mesh": "False", 
                    "settable_per_extruder": "True"
                }, 
                "speed_slowdown_layers": {
                    "label": "Number of Slower Layers", 
                    "children": {}, 
                    "description": "The first few layers are printed slower than the rest of the model, to get better adhesion to the build plate and improve the overall success rate of prints. The speed is gradually increased over these layers.", 
                    "type": "int", 
                    "default_value": "2", 
                    "resolve": "=round(sum(extruderValues('speed_slowdown_layers')) / len(extruderValues('speed_slowdown_layers')))", 
                    "minimum_value": "=0", 
                    "maximum_value_warning": "=3.2 / resolveOrValue('layer_height')", 
                    "settable_per_mesh": "False", 
                    "settable_per_extruder": "False"
                }, 
                "speed_equalize_flow_enabled": {
                    "label": "Equalize Filament Flow", 
                    "children": {}, 
                    "description": "Print thinner than normal lines faster so that the amount of material extruded per second remains the same. Thin pieces in your model might require lines printed with smaller line width than provided in the settings. This setting controls the speed changes for such lines.", 
                    "type": "bool", 
                    "default_value": "False", 
                    "settable_per_mesh": "False", 
                    "settable_per_extruder": "True", 
                    "value": "=True"
                }, 
                "speed_equalize_flow_max": {
                    "label": "Maximum Speed for Flow Equalization", 
                    "children": {}, 
                    "description": "Maximum print speed when adjusting the print speed in order to equalize flow.", 
                    "type": "float", 
                    "unit": "mm/s", 
                    "enabled": "=speed_equalize_flow_enabled", 
                    "default_value": "150", 
                    "minimum_value": "=0.1", 
                    "maximum_value": "=math.sqrt(machine_max_feedrate_x ** 2 + machine_max_feedrate_y ** 2)", 
                    "maximum_value_warning": "=150", 
                    "settable_per_mesh": "False", 
                    "settable_per_extruder": "True"
                }, 
                "acceleration_enabled": {
                    "label": "Enable Acceleration Control", 
                    "children": {}, 
                    "description": "Enables adjusting the print head acceleration. Increasing the accelerations can reduce printing time at the cost of print quality.", 
                    "type": "bool", 
                    "default_value": "False", 
                    "resolve": "=any(extruderValues('acceleration_enabled'))", 
                    "settable_per_mesh": "False", 
                    "settable_per_extruder": "False", 
                    "value": "=True"
                }, 
                "acceleration_print": {
                    "label": "Print Acceleration", 
                    "children": {
                        "acceleration_infill": {
                            "label": "Infill Acceleration", 
                            "children": {}, 
                            "description": "The acceleration with which infill is printed.", 
                            "unit": "mm/s\u00b2", 
                            "type": "float", 
                            "minimum_value": "=0.1", 
                            "minimum_value_warning": "=100", 
                            "maximum_value_warning": "=10000", 
                            "default_value": "3000", 
                            "value": "=acceleration_print", 
                            "enabled": "=resolveOrValue('acceleration_enabled') and infill_sparse_density > 0", 
                            "limit_to_extruder": "=infill_extruder_nr", 
                            "settable_per_mesh": "True"
                        }, 
                        "acceleration_wall": {
                            "label": "Wall Acceleration", 
                            "children": {
                                "acceleration_wall_0": {
                                    "label": "Outer Wall Acceleration", 
                                    "children": {}, 
                                    "description": "The acceleration with which the outermost walls are printed.", 
                                    "unit": "mm/s\u00b2", 
                                    "type": "float", 
                                    "minimum_value": "=0.1", 
                                    "minimum_value_warning": "=100", 
                                    "maximum_value_warning": "=10000", 
                                    "default_value": "3000", 
                                    "value": "=math.ceil(acceleration_wall * 500 / 1000)", 
                                    "enabled": "=resolveOrValue('acceleration_enabled')", 
                                    "limit_to_extruder": "=wall_0_extruder_nr", 
                                    "settable_per_mesh": "True"
                                }, 
                                "acceleration_wall_x": {
                                    "label": "Inner Wall Acceleration", 
                                    "children": {}, 
                                    "description": "The acceleration with which all inner walls are printed.", 
                                    "unit": "mm/s\u00b2", 
                                    "type": "float", 
                                    "minimum_value": "=0.1", 
                                    "minimum_value_warning": "=100", 
                                    "maximum_value_warning": "=10000", 
                                    "default_value": "3000", 
                                    "value": "=acceleration_wall", 
                                    "enabled": "=resolveOrValue('acceleration_enabled')", 
                                    "limit_to_extruder": "=wall_x_extruder_nr", 
                                    "settable_per_mesh": "True"
                                }
                            }, 
                            "description": "The acceleration with which the walls are printed.", 
                            "unit": "mm/s\u00b2", 
                            "type": "float", 
                            "minimum_value": "=0.1", 
                            "minimum_value_warning": "=100", 
                            "maximum_value_warning": "=10000", 
                            "default_value": "3000", 
                            "value": "=math.ceil(acceleration_print * 1000 / 4000)", 
                            "enabled": "=resolveOrValue('acceleration_enabled')", 
                            "settable_per_mesh": "True"
                        }, 
                        "acceleration_roofing": {
                            "label": "Top Surface Skin Acceleration", 
                            "children": {}, 
                            "description": "The acceleration with which top surface skin layers are printed.", 
                            "unit": "mm/s\u00b2", 
                            "type": "float", 
                            "minimum_value": "=0.1", 
                            "minimum_value_warning": "=100", 
                            "maximum_value_warning": "=10000", 
                            "default_value": "3000", 
                            "value": "=acceleration_topbottom", 
                            "enabled": "=resolveOrValue('acceleration_enabled') and roofing_layer_count > 0 and top_layers > 0", 
                            "limit_to_extruder": "=roofing_extruder_nr", 
                            "settable_per_mesh": "True"
                        }, 
                        "acceleration_topbottom": {
                            "label": "Top/Bottom Acceleration", 
                            "children": {}, 
                            "description": "The acceleration with which top/bottom layers are printed.", 
                            "unit": "mm/s\u00b2", 
                            "type": "float", 
                            "minimum_value": "=0.1", 
                            "minimum_value_warning": "=100", 
                            "maximum_value_warning": "=10000", 
                            "default_value": "3000", 
                            "value": "=math.ceil(acceleration_print * 500 / 4000)", 
                            "enabled": "=resolveOrValue('acceleration_enabled')", 
                            "limit_to_extruder": "=top_bottom_extruder_nr", 
                            "settable_per_mesh": "True"
                        }, 
                        "acceleration_support": {
                            "label": "Support Acceleration", 
                            "children": {
                                "acceleration_support_infill": {
                                    "label": "Support Infill Acceleration", 
                                    "children": {}, 
                                    "description": "The acceleration with which the infill of support is printed.", 
                                    "unit": "mm/s\u00b2", 
                                    "type": "float", 
                                    "default_value": "3000", 
                                    "value": "=acceleration_support", 
                                    "minimum_value": "=0.1", 
                                    "minimum_value_warning": "=100", 
                                    "maximum_value_warning": "=10000", 
                                    "enabled": "=resolveOrValue('acceleration_enabled') and (support_enable or support_meshes_present)", 
                                    "limit_to_extruder": "=support_infill_extruder_nr", 
                                    "settable_per_mesh": "False", 
                                    "settable_per_extruder": "True"
                                }, 
                                "acceleration_support_interface": {
                                    "label": "Support Interface Acceleration", 
                                    "children": {
                                        "acceleration_support_roof": {
                                            "label": "Support Roof Acceleration", 
                                            "children": {}, 
                                            "description": "The acceleration with which the roofs of support are printed. Printing them at lower acceleration can improve overhang quality.", 
                                            "unit": "mm/s\u00b2", 
                                            "type": "float", 
                                            "default_value": "3000", 
                                            "value": "=extruderValue(support_roof_extruder_nr, 'acceleration_support_interface')", 
                                            "minimum_value": "=0.1", 
                                            "minimum_value_warning": "=100", 
                                            "maximum_value_warning": "=10000", 
                                            "enabled": "=acceleration_enabled and support_roof_enable and (support_enable or support_meshes_present)", 
                                            "limit_to_extruder": "=support_roof_extruder_nr", 
                                            "settable_per_mesh": "False", 
                                            "settable_per_extruder": "True"
                                        }, 
                                        "acceleration_support_bottom": {
                                            "label": "Support Floor Acceleration", 
                                            "children": {}, 
                                            "description": "The acceleration with which the floors of support are printed. Printing them at lower acceleration can improve adhesion of support on top of your model.", 
                                            "unit": "mm/s\u00b2", 
                                            "type": "float", 
                                            "default_value": "3000", 
                                            "value": "=extruderValue(support_bottom_extruder_nr, 'acceleration_support_interface')", 
                                            "minimum_value": "=0.1", 
                                            "minimum_value_warning": "=100", 
                                            "maximum_value_warning": "=10000", 
                                            "enabled": "=acceleration_enabled and support_bottom_enable and (support_enable or support_meshes_present)", 
                                            "limit_to_extruder": "=support_bottom_extruder_nr", 
                                            "settable_per_mesh": "False", 
                                            "settable_per_extruder": "True"
                                        }
                                    }, 
                                    "description": "The acceleration with which the roofs and floors of support are printed. Printing them at lower acceleration can improve overhang quality.", 
                                    "unit": "mm/s\u00b2", 
                                    "type": "float", 
                                    "default_value": "3000", 
                                    "value": "=acceleration_topbottom", 
                                    "minimum_value": "=0.1", 
                                    "minimum_value_warning": "=100", 
                                    "maximum_value_warning": "=10000", 
                                    "enabled": "=resolveOrValue('acceleration_enabled') and support_interface_enable and (support_enable or support_meshes_present)", 
                                    "limit_to_extruder": "=support_interface_extruder_nr", 
                                    "settable_per_mesh": "False", 
                                    "settable_per_extruder": "True"
                                }
                            }, 
                            "description": "The acceleration with which the support structure is printed.", 
                            "unit": "mm/s\u00b2", 
                            "type": "float", 
                            "minimum_value": "=0.1", 
                            "minimum_value_warning": "=100", 
                            "maximum_value_warning": "=10000", 
                            "default_value": "3000", 
                            "value": "=math.ceil(acceleration_print * 2000 / 4000)", 
                            "enabled": "=resolveOrValue('acceleration_enabled') and (support_enable or support_meshes_present)", 
                            "settable_per_mesh": "False", 
                            "limit_to_extruder": "=support_extruder_nr", 
                            "settable_per_extruder": "True"
                        }, 
                        "acceleration_prime_tower": {
                            "label": "Prime Tower Acceleration", 
                            "children": {}, 
                            "description": "The acceleration with which the prime tower is printed.", 
                            "unit": "mm/s\u00b2", 
                            "type": "float", 
                            "minimum_value": "=0.1", 
                            "minimum_value_warning": "=100", 
                            "maximum_value_warning": "=10000", 
                            "default_value": "3000", 
                            "value": "=math.ceil(acceleration_print * 2000 / 4000)", 
                            "enabled": "=resolveOrValue('prime_tower_enable') and resolveOrValue('acceleration_enabled')", 
                            "settable_per_mesh": "False"
                        }
                    }, 
                    "description": "The acceleration with which printing happens.", 
                    "unit": "mm/s\u00b2", 
                    "type": "float", 
                    "minimum_value": "=0.1", 
                    "minimum_value_warning": "=100", 
                    "maximum_value_warning": "=10000", 
                    "default_value": "3000", 
                    "enabled": "=resolveOrValue('acceleration_enabled')", 
                    "settable_per_mesh": "True", 
                    "value": "=4000"
                }, 
                "acceleration_travel": {
                    "label": "Travel Acceleration", 
                    "children": {}, 
                    "description": "The acceleration with which travel moves are made.", 
                    "unit": "mm/s\u00b2", 
                    "type": "float", 
                    "default_value": "5000", 
                    "minimum_value": "=0.1", 
                    "minimum_value_warning": "=100", 
                    "maximum_value_warning": "=10000", 
                    "value": "=acceleration_print if magic_spiralize else 5000", 
                    "enabled": "=resolveOrValue('acceleration_enabled')", 
                    "settable_per_mesh": "False"
                }, 
                "acceleration_layer_0": {
                    "label": "Initial Layer Acceleration", 
                    "children": {
                        "acceleration_print_layer_0": {
                            "label": "Initial Layer Print Acceleration", 
                            "children": {}, 
                            "description": "The acceleration during the printing of the initial layer.", 
                            "unit": "mm/s\u00b2", 
                            "type": "float", 
                            "default_value": "3000", 
                            "value": "=acceleration_layer_0", 
                            "minimum_value": "=0.1", 
                            "minimum_value_warning": "=100", 
                            "maximum_value_warning": "=10000", 
                            "enabled": "=resolveOrValue('acceleration_enabled')", 
                            "settable_per_mesh": "True"
                        }, 
                        "acceleration_travel_layer_0": {
                            "label": "Initial Layer Travel Acceleration", 
                            "children": {}, 
                            "description": "The acceleration for travel moves in the initial layer.", 
                            "unit": "mm/s\u00b2", 
                            "type": "float", 
                            "default_value": "3000", 
                            "value": "=acceleration_layer_0 * acceleration_travel / acceleration_print", 
                            "minimum_value": "=0.1", 
                            "minimum_value_warning": "=100", 
                            "maximum_value_warning": "=10000", 
                            "enabled": "=resolveOrValue('acceleration_enabled')", 
                            "settable_per_extruder": "True", 
                            "settable_per_mesh": "False"
                        }
                    }, 
                    "description": "The acceleration for the initial layer.", 
                    "unit": "mm/s\u00b2", 
                    "type": "float", 
                    "default_value": "3000", 
                    "value": "=acceleration_topbottom", 
                    "minimum_value": "=0.1", 
                    "minimum_value_warning": "=100", 
                    "maximum_value_warning": "=10000", 
                    "enabled": "=resolveOrValue('acceleration_enabled')", 
                    "settable_per_mesh": "True"
                }, 
                "acceleration_skirt_brim": {
                    "label": "Skirt/Brim Acceleration", 
                    "children": {}, 
                    "description": "The acceleration with which the skirt and brim are printed. Normally this is done with the initial layer acceleration, but sometimes you might want to print the skirt or brim at a different acceleration.", 
                    "unit": "mm/s\u00b2", 
                    "type": "float", 
                    "default_value": "3000", 
                    "value": "=acceleration_layer_0", 
                    "minimum_value": "=0.1", 
                    "minimum_value_warning": "=100", 
                    "maximum_value_warning": "=10000", 
                    "enabled": "=resolveOrValue('acceleration_enabled') and (resolveOrValue('adhesion_type') == 'skirt' or resolveOrValue('adhesion_type') == 'brim' or resolveOrValue('draft_shield_enabled') or resolveOrValue('ooze_shield_enabled'))", 
                    "settable_per_mesh": "False", 
                    "limit_to_extruder": "=adhesion_extruder_nr"
                }, 
                "jerk_enabled": {
                    "label": "Enable Jerk Control", 
                    "children": {}, 
                    "description": "Enables adjusting the jerk of print head when the velocity in the X or Y axis changes. Increasing the jerk can reduce printing time at the cost of print quality.", 
                    "type": "bool", 
                    "default_value": "False", 
                    "resolve": "=any(extruderValues('jerk_enabled'))", 
                    "settable_per_mesh": "False", 
                    "settable_per_extruder": "False", 
                    "value": "=True"
                }, 
                "jerk_print": {
                    "label": "Print Jerk", 
                    "children": {
                        "jerk_infill": {
                            "label": "Infill Jerk", 
                            "children": {}, 
                            "description": "The maximum instantaneous velocity change with which infill is printed.", 
                            "unit": "mm/s", 
                            "type": "float", 
                            "minimum_value": "=0", 
                            "maximum_value_warning": "=50", 
                            "default_value": "20", 
                            "value": "=jerk_print", 
                            "enabled": "=resolveOrValue('jerk_enabled') and infill_sparse_density > 0", 
                            "limit_to_extruder": "=infill_extruder_nr", 
                            "settable_per_mesh": "True", 
                            "minimum_value_warning": "=20"
                        }, 
                        "jerk_wall": {
                            "label": "Wall Jerk", 
                            "children": {
                                "jerk_wall_0": {
                                    "label": "Outer Wall Jerk", 
                                    "children": {}, 
                                    "description": "The maximum instantaneous velocity change with which the outermost walls are printed.", 
                                    "unit": "mm/s", 
                                    "type": "float", 
                                    "minimum_value": "=0", 
                                    "maximum_value_warning": "=50", 
                                    "default_value": "20", 
                                    "value": "=jerk_wall", 
                                    "enabled": "=resolveOrValue('jerk_enabled')", 
                                    "limit_to_extruder": "=wall_0_extruder_nr", 
                                    "settable_per_mesh": "True", 
                                    "minimum_value_warning": "=20"
                                }, 
                                "jerk_wall_x": {
                                    "label": "Inner Wall Jerk", 
                                    "children": {}, 
                                    "description": "The maximum instantaneous velocity change with which all inner walls are printed.", 
                                    "unit": "mm/s", 
                                    "type": "float", 
                                    "minimum_value": "=0", 
                                    "maximum_value_warning": "=50", 
                                    "default_value": "20", 
                                    "value": "=jerk_wall", 
                                    "enabled": "=resolveOrValue('jerk_enabled')", 
                                    "limit_to_extruder": "=wall_x_extruder_nr", 
                                    "settable_per_mesh": "True"
                                }
                            }, 
                            "description": "The maximum instantaneous velocity change with which the walls are printed.", 
                            "unit": "mm/s", 
                            "type": "float", 
                            "minimum_value": "=0", 
                            "maximum_value_warning": "=50", 
                            "default_value": "20", 
                            "value": "=jerk_print", 
                            "enabled": "=resolveOrValue('jerk_enabled')", 
                            "settable_per_mesh": "True", 
                            "minimum_value_warning": "=20"
                        }, 
                        "jerk_roofing": {
                            "label": "Top Surface Skin Jerk", 
                            "children": {}, 
                            "description": "The maximum instantaneous velocity change with which top surface skin layers are printed.", 
                            "unit": "mm/s", 
                            "type": "float", 
                            "minimum_value": "=0", 
                            "maximum_value_warning": "=50", 
                            "default_value": "20", 
                            "value": "=jerk_topbottom", 
                            "enabled": "=resolveOrValue('jerk_enabled') and roofing_layer_count > 0 and top_layers > 0", 
                            "limit_to_extruder": "=roofing_extruder_nr", 
                            "settable_per_mesh": "True", 
                            "minimum_value_warning": "=20"
                        }, 
                        "jerk_topbottom": {
                            "label": "Top/Bottom Jerk", 
                            "children": {}, 
                            "description": "The maximum instantaneous velocity change with which top/bottom layers are printed.", 
                            "unit": "mm/s", 
                            "type": "float", 
                            "minimum_value": "=0", 
                            "maximum_value_warning": "=50", 
                            "default_value": "20", 
                            "value": "=jerk_print", 
                            "enabled": "=(top_layers > 0 or bottom_layers > 0) and resolveOrValue('jerk_enabled')", 
                            "limit_to_extruder": "=top_bottom_extruder_nr", 
                            "settable_per_mesh": "True", 
                            "minimum_value_warning": "=20"
                        }, 
                        "jerk_support": {
                            "label": "Support Jerk", 
                            "children": {
                                "jerk_support_infill": {
                                    "label": "Support Infill Jerk", 
                                    "children": {}, 
                                    "description": "The maximum instantaneous velocity change with which the infill of support is printed.", 
                                    "unit": "mm/s", 
                                    "type": "float", 
                                    "default_value": "20", 
                                    "value": "=jerk_support", 
                                    "minimum_value": "=0", 
                                    "maximum_value_warning": "=50", 
                                    "enabled": "=resolveOrValue('jerk_enabled') and (support_enable or support_meshes_present)", 
                                    "limit_to_extruder": "=support_infill_extruder_nr", 
                                    "settable_per_mesh": "False", 
                                    "settable_per_extruder": "True", 
                                    "minimum_value_warning": "=20"
                                }, 
                                "jerk_support_interface": {
                                    "label": "Support Interface Jerk", 
                                    "children": {
                                        "jerk_support_roof": {
                                            "label": "Support Roof Jerk", 
                                            "children": {}, 
                                            "description": "The maximum instantaneous velocity change with which the roofs of support are printed.", 
                                            "unit": "mm/s", 
                                            "type": "float", 
                                            "default_value": "20", 
                                            "value": "=extruderValue(support_roof_extruder_nr, 'jerk_support_interface')", 
                                            "minimum_value": "=0", 
                                            "maximum_value_warning": "=50", 
                                            "enabled": "=resolveOrValue('jerk_enabled') and support_roof_enable and (support_enable or support_meshes_present)", 
                                            "limit_to_extruder": "=support_roof_extruder_nr", 
                                            "settable_per_mesh": "False", 
                                            "settable_per_extruder": "True"
                                        }, 
                                        "jerk_support_bottom": {
                                            "label": "Support Floor Jerk", 
                                            "children": {}, 
                                            "description": "The maximum instantaneous velocity change with which the floors of support are printed.", 
                                            "unit": "mm/s", 
                                            "type": "float", 
                                            "default_value": "20", 
                                            "value": "=extruderValue(support_roof_extruder_nr, 'jerk_support_interface')", 
                                            "minimum_value": "=0", 
                                            "maximum_value_warning": "=50", 
                                            "enabled": "=resolveOrValue('jerk_enabled') and support_bottom_enable and (support_enable or support_meshes_present)", 
                                            "limit_to_extruder": "=support_bottom_extruder_nr", 
                                            "settable_per_mesh": "False", 
                                            "settable_per_extruder": "True"
                                        }
                                    }, 
                                    "description": "The maximum instantaneous velocity change with which the roofs and floors of support are printed.", 
                                    "unit": "mm/s", 
                                    "type": "float", 
                                    "default_value": "20", 
                                    "value": "=math.ceil(jerk_print * 5 / 20)", 
                                    "minimum_value": "=0", 
                                    "maximum_value_warning": "=50", 
                                    "enabled": "=resolveOrValue('jerk_enabled') and support_interface_enable and (support_enable or support_meshes_present)", 
                                    "limit_to_extruder": "=support_interface_extruder_nr", 
                                    "settable_per_mesh": "False", 
                                    "settable_per_extruder": "True"
                                }
                            }, 
                            "description": "The maximum instantaneous velocity change with which the support structure is printed.", 
                            "unit": "mm/s", 
                            "type": "float", 
                            "minimum_value": "=0", 
                            "maximum_value_warning": "=50", 
                            "default_value": "20", 
                            "value": "=jerk_print", 
                            "enabled": "=resolveOrValue('jerk_enabled') and (support_enable or support_meshes_present)", 
                            "settable_per_mesh": "False", 
                            "settable_per_extruder": "True", 
                            "limit_to_extruder": "=support_extruder_nr", 
                            "minimum_value_warning": "=20"
                        }, 
                        "jerk_prime_tower": {
                            "label": "Prime Tower Jerk", 
                            "children": {}, 
                            "description": "The maximum instantaneous velocity change with which the prime tower is printed.", 
                            "unit": "mm/s", 
                            "type": "float", 
                            "minimum_value": "=0", 
                            "maximum_value_warning": "=50", 
                            "default_value": "20", 
                            "value": "=jerk_print", 
                            "enabled": "=resolveOrValue('prime_tower_enable') and resolveOrValue('jerk_enabled')", 
                            "settable_per_mesh": "False", 
                            "minimum_value_warning": "=20"
                        }
                    }, 
                    "description": "The maximum instantaneous velocity change of the print head.", 
                    "unit": "mm/s", 
                    "type": "float", 
                    "minimum_value": "=0", 
                    "maximum_value_warning": "=50", 
                    "default_value": "20", 
                    "enabled": "=resolveOrValue('jerk_enabled')", 
                    "settable_per_mesh": "True", 
                    "value": "=20", 
                    "minimum_value_warning": "=20"
                }, 
                "jerk_travel": {
                    "label": "Travel Jerk", 
                    "children": {}, 
                    "description": "The maximum instantaneous velocity change with which travel moves are made.", 
                    "unit": "mm/s", 
                    "type": "float", 
                    "default_value": "30", 
                    "minimum_value": "=0", 
                    "maximum_value_warning": "=50", 
                    "value": "=jerk_print if magic_spiralize else 30", 
                    "enabled": "=resolveOrValue('jerk_enabled')", 
                    "settable_per_mesh": "False", 
                    "minimum_value_warning": "=20"
                }, 
                "jerk_layer_0": {
                    "label": "Initial Layer Jerk", 
                    "children": {
                        "jerk_print_layer_0": {
                            "label": "Initial Layer Print Jerk", 
                            "children": {}, 
                            "description": "The maximum instantaneous velocity change during the printing of the initial layer.", 
                            "unit": "mm/s", 
                            "type": "float", 
                            "default_value": "20", 
                            "value": "=jerk_layer_0", 
                            "minimum_value": "=0", 
                            "maximum_value_warning": "=50", 
                            "enabled": "=resolveOrValue('jerk_enabled')", 
                            "settable_per_mesh": "True", 
                            "minimum_value_warning": "=20"
                        }, 
                        "jerk_travel_layer_0": {
                            "label": "Initial Layer Travel Jerk", 
                            "children": {}, 
                            "description": "The acceleration for travel moves in the initial layer.", 
                            "unit": "mm/s", 
                            "type": "float", 
                            "default_value": "20", 
                            "value": "=jerk_layer_0 * jerk_travel / jerk_print", 
                            "minimum_value": "=0", 
                            "maximum_value_warning": "=50", 
                            "enabled": "=resolveOrValue('jerk_enabled')", 
                            "settable_per_extruder": "True", 
                            "settable_per_mesh": "False", 
                            "minimum_value_warning": "=20"
                        }
                    }, 
                    "description": "The print maximum instantaneous velocity change for the initial layer.", 
                    "unit": "mm/s", 
                    "type": "float", 
                    "default_value": "20", 
                    "value": "=jerk_topbottom", 
                    "minimum_value": "=0", 
                    "maximum_value_warning": "=50", 
                    "enabled": "=resolveOrValue('jerk_enabled')", 
                    "settable_per_mesh": "True", 
                    "minimum_value_warning": "=20"
                }, 
                "jerk_skirt_brim": {
                    "label": "Skirt/Brim Jerk", 
                    "children": {}, 
                    "description": "The maximum instantaneous velocity change with which the skirt and brim are printed.", 
                    "unit": "mm/s", 
                    "type": "float", 
                    "default_value": "20", 
                    "minimum_value": "=0", 
                    "maximum_value_warning": "=50", 
                    "value": "=jerk_layer_0", 
                    "enabled": "=resolveOrValue('jerk_enabled') and (resolveOrValue('adhesion_type') == 'skirt' or resolveOrValue('adhesion_type') == 'brim' or resolveOrValue('draft_shield_enabled') or resolveOrValue('ooze_shield_enabled'))", 
                    "settable_per_mesh": "False", 
                    "limit_to_extruder": "=adhesion_extruder_nr", 
                    "minimum_value_warning": "=20"
                }
            }, 
            "icon": "SpeedOMeter", 
            "description": "Speed", 
            "type": "category"
        }, 
        "travel": {
            "label": "Travel", 
            "children": {
                "retraction_enable": {
                    "label": "Enable Retraction", 
                    "children": {}, 
                    "description": "Retract the filament when the nozzle is moving over a non-printed area.", 
                    "type": "bool", 
                    "default_value": "True", 
                    "settable_per_mesh": "False", 
                    "settable_per_extruder": "True"
                }, 
                "retract_at_layer_change": {
                    "label": "Retract at Layer Change", 
                    "children": {}, 
                    "description": "Retract the filament when the nozzle is moving to the next layer.", 
                    "type": "bool", 
                    "default_value": "False", 
                    "settable_per_mesh": "False", 
                    "settable_per_extruder": "True"
                }, 
                "retraction_amount": {
                    "label": "Retraction Distance", 
                    "children": {}, 
                    "description": "The length of material retracted during a retraction move.", 
                    "unit": "mm", 
                    "type": "float", 
                    "default_value": "6.5", 
                    "minimum_value_warning": "=-0.0001", 
                    "maximum_value_warning": "=10.0", 
                    "enabled": "=retraction_enable and machine_gcode_flavor != \"UltiGCode\"", 
                    "settable_per_mesh": "False", 
                    "settable_per_extruder": "True", 
                    "value": "=6.5"
                }, 
                "retraction_speed": {
                    "label": "Retraction Speed", 
                    "children": {
                        "retraction_retract_speed": {
                            "label": "Retraction Retract Speed", 
                            "children": {}, 
                            "description": "The speed at which the filament is retracted during a retraction move.", 
                            "unit": "mm/s", 
                            "type": "float", 
                            "default_value": "25", 
                            "minimum_value": "=0.0001", 
                            "maximum_value": "=machine_max_feedrate_e if retraction_enable else float('inf')", 
                            "minimum_value_warning": "=1", 
                            "maximum_value_warning": "=70", 
                            "enabled": "=retraction_enable and machine_gcode_flavor != \"UltiGCode\"", 
                            "value": "=retraction_speed", 
                            "settable_per_mesh": "False", 
                            "settable_per_extruder": "True"
                        }, 
                        "retraction_prime_speed": {
                            "label": "Retraction Prime Speed", 
                            "children": {}, 
                            "description": "The speed at which the filament is primed during a retraction move.", 
                            "unit": "mm/s", 
                            "type": "float", 
                            "default_value": "25", 
                            "minimum_value": "=0.0001", 
                            "maximum_value": "=machine_max_feedrate_e if retraction_enable else float('inf')", 
                            "minimum_value_warning": "=1", 
                            "maximum_value_warning": "=70", 
                            "enabled": "=retraction_enable and machine_gcode_flavor != \"UltiGCode\"", 
                            "value": "=15", 
                            "settable_per_mesh": "False", 
                            "settable_per_extruder": "True"
                        }
                    }, 
                    "description": "The speed at which the filament is retracted and primed during a retraction move.", 
                    "unit": "mm/s", 
                    "type": "float", 
                    "default_value": "25", 
                    "minimum_value": "=0.0001", 
                    "minimum_value_warning": "=1", 
                    "maximum_value": "=machine_max_feedrate_e if retraction_enable else float('inf')", 
                    "maximum_value_warning": "=70", 
                    "enabled": "=retraction_enable and machine_gcode_flavor != \"UltiGCode\"", 
                    "settable_per_mesh": "False", 
                    "settable_per_extruder": "True"
                }, 
                "retraction_extra_prime_amount": {
                    "label": "Retraction Extra Prime Amount", 
                    "children": {}, 
                    "description": "Some material can ooze away during a travel move, which can be compensated for here.", 
                    "unit": "mm\u00b3", 
                    "type": "float", 
                    "default_value": "0", 
                    "minimum_value_warning": "=-0.0001", 
                    "maximum_value_warning": "=5.0", 
                    "enabled": "=retraction_enable", 
                    "settable_per_mesh": "False", 
                    "settable_per_extruder": "True"
                }, 
                "retraction_min_travel": {
                    "label": "Retraction Minimum Travel", 
                    "children": {}, 
                    "description": "The minimum distance of travel needed for a retraction to happen at all. This helps to get fewer retractions in a small area.", 
                    "unit": "mm", 
                    "type": "float", 
                    "default_value": "1.5", 
                    "value": "=5", 
                    "minimum_value": "=0", 
                    "minimum_value_warning": "=line_width * 1.5", 
                    "maximum_value_warning": "=10", 
                    "settable_per_mesh": "False", 
                    "settable_per_extruder": "True"
                }, 
                "retraction_count_max": {
                    "label": "Maximum Retraction Count", 
                    "children": {}, 
                    "description": "This setting limits the number of retractions occurring within the minimum extrusion distance window. Further retractions within this window will be ignored. This avoids retracting repeatedly on the same piece of filament, as that can flatten the filament and cause grinding issues.", 
                    "default_value": "90", 
                    "minimum_value": "=0", 
                    "maximum_value_warning": "=100", 
                    "maximum_value": "=999999999", 
                    "type": "int", 
                    "enabled": "=retraction_enable", 
                    "settable_per_mesh": "False", 
                    "settable_per_extruder": "True", 
                    "value": "=10"
                }, 
                "retraction_extrusion_window": {
                    "label": "Minimum Extrusion Distance Window", 
                    "children": {}, 
                    "description": "The window in which the maximum retraction count is enforced. This value should be approximately the same as the retraction distance, so that effectively the number of times a retraction passes the same patch of material is limited.", 
                    "unit": "mm", 
                    "type": "float", 
                    "default_value": "4.5", 
                    "minimum_value": "=0", 
                    "maximum_value_warning": "=retraction_amount * 2", 
                    "value": "=1", 
                    "enabled": "=retraction_enable", 
                    "settable_per_mesh": "False", 
                    "settable_per_extruder": "True"
                }, 
                "limit_support_retractions": {
                    "label": "Limit Support Retractions", 
                    "children": {}, 
                    "description": "Omit retraction when moving from support to support in a straight line. Enabling this setting saves print time, but can lead to excessive stringing within the support structure.", 
                    "type": "bool", 
                    "default_value": "True", 
                    "enabled": "=retraction_enable and (support_enable or support_meshes_present)", 
                    "settable_per_mesh": "False", 
                    "settable_per_extruder": "True"
                }, 
                "retraction_combing": {
                    "label": "Combing Mode", 
                    "children": {}, 
                    "description": "Combing keeps the nozzle within already printed areas when traveling. This results in slightly longer travel moves but reduces the need for retractions. If combing is off, the material will retract and the nozzle moves in a straight line to the next point. It is also possible to avoid combing over top/bottom skin areas or to only comb within the infill.", 
                    "type": "enum", 
                    "options": "OrderedDict([('off', 'Off'), ('all', 'All'), ('no_outer_surfaces', 'Not on Outer Surface'), ('noskin', 'Not in Skin'), ('infill', 'Within Infill')])", 
                    "default_value": "all", 
                    "value": "='no_outer_surfaces'", 
                    "resolve": "='noskin' if 'noskin' in extruderValues('retraction_combing') else ('infill' if 'infill' in extruderValues('retraction_combing') else ('all' if 'all' in extruderValues('retraction_combing') else ('no_outer_surfaces' if 'no_outer_surfaces' in extruderValues('retraction_combing') else 'off')))", 
                    "settable_per_mesh": "False", 
                    "settable_per_extruder": "False"
                }, 
                "retraction_combing_max_distance": {
                    "label": "Max Comb Distance With No Retract", 
                    "children": {}, 
                    "description": "When greater than zero, combing travel moves that are longer than this distance will use retraction. If set to zero, there is no maximum and combing moves will not use retraction.", 
                    "unit": "mm", 
                    "type": "float", 
                    "default_value": "0", 
                    "minimum_value": "=0", 
                    "enabled": "=resolveOrValue('retraction_combing') != 'off'", 
                    "settable_per_mesh": "False", 
                    "settable_per_extruder": "True"
                }, 
                "travel_retract_before_outer_wall": {
                    "label": "Retract Before Outer Wall", 
                    "children": {}, 
                    "description": "Always retract when moving to start an outer wall.", 
                    "type": "bool", 
                    "default_value": "False", 
                    "enabled": "=retraction_enable", 
                    "settable_per_mesh": "False", 
                    "settable_per_extruder": "False"
                }, 
                "travel_avoid_other_parts": {
                    "label": "Avoid Printed Parts When Traveling", 
                    "children": {}, 
                    "description": "The nozzle avoids already printed parts when traveling. This option is only available when combing is enabled.", 
                    "type": "bool", 
                    "default_value": "True", 
                    "enabled": "=resolveOrValue('retraction_combing') != 'off'", 
                    "settable_per_mesh": "False", 
                    "settable_per_extruder": "True"
                }, 
                "travel_avoid_supports": {
                    "label": "Avoid Supports When Traveling", 
                    "children": {}, 
                    "description": "The nozzle avoids already printed supports when traveling. This option is only available when combing is enabled.", 
                    "type": "bool", 
                    "default_value": "False", 
                    "enabled": "=resolveOrValue('retraction_combing') != 'off' and travel_avoid_other_parts", 
                    "settable_per_mesh": "False", 
                    "settable_per_extruder": "True", 
                    "value": "=True"
                }, 
                "travel_avoid_distance": {
                    "label": "Travel Avoid Distance", 
                    "children": {}, 
                    "description": "The distance between the nozzle and already printed parts when avoiding during travel moves.", 
                    "unit": "mm", 
                    "type": "float", 
                    "default_value": "0.625", 
                    "value": "=3 if extruders_enabled_count > 1 else machine_nozzle_tip_outer_diameter / 2 * 1.5", 
                    "minimum_value": "=0", 
                    "minimum_value_warning": "=machine_nozzle_tip_outer_diameter * 0.5", 
                    "maximum_value_warning": "=machine_nozzle_tip_outer_diameter * 5", 
                    "enabled": "=resolveOrValue('retraction_combing') != 'off' and travel_avoid_other_parts", 
                    "settable_per_mesh": "False", 
                    "settable_per_extruder": "True"
                }, 
                "layer_start_x": {
                    "label": "Layer Start X", 
                    "children": {}, 
                    "description": "The X coordinate of the position near where to find the part to start printing each layer.", 
                    "unit": "mm", 
                    "type": "float", 
                    "default_value": "0.0", 
                    "minimum_value": "=machine_width / -2 if machine_center_is_zero else 0", 
                    "settable_per_mesh": "False", 
                    "settable_per_extruder": "True", 
                    "settable_per_meshgroup": "True", 
                    "value": "=sum(extruderValues('machine_extruder_start_pos_x')) / len(extruderValues('machine_extruder_start_pos_x'))"
                }, 
                "layer_start_y": {
                    "label": "Layer Start Y", 
                    "children": {}, 
                    "description": "The Y coordinate of the position near where to find the part to start printing each layer.", 
                    "unit": "mm", 
                    "type": "float", 
                    "default_value": "0.0", 
                    "minimum_value": "=machine_depth / -2 if machine_center_is_zero else 0", 
                    "settable_per_mesh": "False", 
                    "settable_per_extruder": "True", 
                    "settable_per_meshgroup": "True", 
                    "value": "=sum(extruderValues('machine_extruder_start_pos_y')) / len(extruderValues('machine_extruder_start_pos_y'))"
                }, 
                "retraction_hop_enabled": {
                    "label": "Z Hop When Retracted", 
                    "children": {}, 
                    "description": "Whenever a retraction is done, the build plate is lowered to create clearance between the nozzle and the print. It prevents the nozzle from hitting the print during travel moves, reducing the chance to knock the print from the build plate.", 
                    "type": "bool", 
                    "default_value": "False", 
                    "enabled": "=retraction_enable", 
                    "settable_per_mesh": "False", 
                    "settable_per_extruder": "True", 
                    "value": "=extruders_enabled_count > 1"
                }, 
                "retraction_hop_only_when_collides": {
                    "label": "Z Hop Only Over Printed Parts", 
                    "children": {}, 
                    "description": "Only perform a Z Hop when moving over printed parts which cannot be avoided by horizontal motion by Avoid Printed Parts when Traveling.", 
                    "type": "bool", 
                    "default_value": "False", 
                    "enabled": "=retraction_enable and retraction_hop_enabled and travel_avoid_other_parts", 
                    "settable_per_mesh": "False", 
                    "settable_per_extruder": "True", 
                    "value": "=True"
                }, 
                "retraction_hop": {
                    "label": "Z Hop Height", 
                    "children": {}, 
                    "description": "The height difference when performing a Z Hop.", 
                    "unit": "mm", 
                    "type": "float", 
                    "default_value": "1", 
                    "minimum_value_warning": "=0", 
                    "maximum_value_warning": "=10", 
                    "enabled": "=retraction_enable and retraction_hop_enabled", 
                    "settable_per_mesh": "False", 
                    "settable_per_extruder": "True", 
                    "value": "=2"
                }, 
                "retraction_hop_after_extruder_switch": {
                    "label": "Z Hop After Extruder Switch", 
                    "children": {}, 
                    "description": "After the machine switched from one extruder to the other, the build plate is lowered to create clearance between the nozzle and the print. This prevents the nozzle from leaving oozed material on the outside of a print.", 
                    "type": "bool", 
                    "default_value": "True", 
                    "enabled": "=retraction_hop_enabled and extruders_enabled_count > 1", 
                    "settable_per_mesh": "False", 
                    "settable_per_extruder": "True"
                }, 
                "retraction_hop_after_extruder_switch_height": {
                    "label": "Z Hop After Extruder Switch Height", 
                    "children": {}, 
                    "description": "The height difference when performing a Z Hop after extruder switch.", 
                    "unit": "mm", 
                    "type": "float", 
                    "default_value": "1", 
                    "value": "=retraction_hop", 
                    "minimum_value_warning": "=0", 
                    "maximum_value_warning": "=10", 
                    "enabled": "=retraction_enable and retraction_hop_after_extruder_switch and extruders_enabled_count > 1", 
                    "settable_per_mesh": "False", 
                    "settable_per_extruder": "True"
                }
            }, 
            "icon": "PrintTravel", 
            "description": "travel", 
            "type": "category"
        }, 
        "cooling": {
            "label": "Cooling", 
            "children": {
                "cool_fan_enabled": {
                    "label": "Enable Print Cooling", 
                    "children": {}, 
                    "description": "Enables the print cooling fans while printing. The fans improve print quality on layers with short layer times and bridging / overhangs.", 
                    "type": "bool", 
                    "default_value": "True", 
                    "settable_per_mesh": "False", 
                    "settable_per_extruder": "True"
                }, 
                "cool_fan_speed": {
                    "label": "Fan Speed", 
                    "children": {
                        "cool_fan_speed_min": {
                            "label": "Regular Fan Speed", 
                            "children": {}, 
                            "description": "The speed at which the fans spin before hitting the threshold. When a layer prints faster than the threshold, the fan speed gradually inclines towards the maximum fan speed.", 
                            "unit": "%", 
                            "type": "float", 
                            "minimum_value": "=0", 
                            "maximum_value": "=100", 
                            "value": "=cool_fan_speed", 
                            "default_value": "100", 
                            "enabled": "=cool_fan_enabled", 
                            "settable_per_mesh": "False", 
                            "settable_per_extruder": "True"
                        }, 
                        "cool_fan_speed_max": {
                            "label": "Maximum Fan Speed", 
                            "children": {}, 
                            "description": "The speed at which the fans spin on the minimum layer time. The fan speed gradually increases between the regular fan speed and maximum fan speed when the threshold is hit.", 
                            "unit": "%", 
                            "type": "float", 
                            "minimum_value": "=max(0, cool_fan_speed_min)", 
                            "maximum_value": "=100", 
                            "default_value": "100", 
                            "enabled": "=cool_fan_enabled", 
                            "value": "=100", 
                            "settable_per_mesh": "False", 
                            "settable_per_extruder": "True"
                        }
                    }, 
                    "description": "The speed at which the print cooling fans spin.", 
                    "unit": "%", 
                    "type": "float", 
                    "minimum_value": "=0", 
                    "maximum_value": "=100", 
                    "default_value": "100", 
                    "value": "=50", 
                    "enabled": "=cool_fan_enabled", 
                    "settable_per_mesh": "False", 
                    "settable_per_extruder": "True"
                }, 
                "cool_min_layer_time_fan_speed_max": {
                    "label": "Regular/Maximum Fan Speed Threshold", 
                    "children": {}, 
                    "description": "The layer time which sets the threshold between regular fan speed and maximum fan speed. Layers that print slower than this time use regular fan speed. For faster layers the fan speed gradually increases towards the maximum fan speed.", 
                    "unit": "s", 
                    "type": "float", 
                    "default_value": "10", 
                    "maximum_value_warning": "=600", 
                    "settable_per_mesh": "False", 
                    "settable_per_extruder": "True"
                }, 
                "cool_fan_speed_0": {
                    "label": "Initial Fan Speed", 
                    "children": {}, 
                    "description": "The speed at which the fans spin at the start of the print. In subsequent layers the fan speed is gradually increased up to the layer corresponding to Regular Fan Speed at Height.", 
                    "unit": "%", 
                    "type": "float", 
                    "minimum_value": "=0", 
                    "maximum_value": "=100", 
                    "default_value": "0", 
                    "enabled": "=cool_fan_enabled", 
                    "settable_per_mesh": "False", 
                    "settable_per_extruder": "True"
                }, 
                "cool_fan_full_at_height": {
                    "label": "Regular Fan Speed at Height", 
                    "children": {
                        "cool_fan_full_layer": {
                            "label": "Regular Fan Speed at Layer", 
                            "children": {}, 
                            "description": "The layer at which the fans spin on regular fan speed. If regular fan speed at height is set, this value is calculated and rounded to a whole number.", 
                            "type": "int", 
                            "default_value": "2", 
                            "minimum_value": "=1", 
                            "maximum_value_warning": "=10 / resolveOrValue('layer_height')", 
                            "value": "=max(1, int(math.floor((cool_fan_full_at_height - resolveOrValue('layer_height_0')) / resolveOrValue('layer_height')) + 2))", 
                            "settable_per_mesh": "False", 
                            "settable_per_extruder": "True"
                        }
                    }, 
                    "description": "The height at which the fans spin on regular fan speed. At the layers below the fan speed gradually increases from Initial Fan Speed to Regular Fan Speed.", 
                    "unit": "mm", 
                    "type": "float", 
                    "default_value": "0.5", 
                    "value": "=layer_height_0 + 4 * layer_height", 
                    "minimum_value": "=0", 
                    "maximum_value_warning": "=10.0", 
                    "settable_per_mesh": "False", 
                    "settable_per_extruder": "True"
                }, 
                "cool_min_layer_time": {
                    "label": "Minimum Layer Time", 
                    "children": {}, 
                    "description": "The minimum time spent in a layer. This forces the printer to slow down, to at least spend the time set here in one layer. This allows the printed material to cool down properly before printing the next layer. Layers may still take shorter than the minimal layer time if Lift Head is disabled and if the Minimum Speed would otherwise be violated.", 
                    "unit": "s", 
                    "type": "float", 
                    "default_value": "5", 
                    "minimum_value": "=0", 
                    "maximum_value_warning": "=600", 
                    "settable_per_mesh": "False", 
                    "settable_per_extruder": "True"
                }, 
                "cool_min_speed": {
                    "label": "Minimum Speed", 
                    "children": {}, 
                    "description": "The minimum print speed, despite slowing down due to the minimum layer time. When the printer would slow down too much, the pressure in the nozzle would be too low and result in bad print quality.", 
                    "unit": "mm/s", 
                    "type": "float", 
                    "default_value": "10", 
                    "minimum_value": "=0", 
                    "maximum_value_warning": "=100", 
                    "settable_per_mesh": "False", 
                    "settable_per_extruder": "True", 
                    "value": "=5"
                }, 
                "cool_lift_head": {
                    "label": "Lift Head", 
                    "children": {}, 
                    "description": "When the minimum speed is hit because of minimum layer time, lift the head away from the print and wait the extra time until the minimum layer time is reached.", 
                    "type": "bool", 
                    "default_value": "False", 
                    "settable_per_mesh": "False", 
                    "settable_per_extruder": "True"
                }
            }, 
            "icon": "Fan", 
            "description": "Cooling", 
            "type": "category"
        }, 
        "support": {
            "label": "Support", 
            "children": {
                "support_enable": {
                    "label": "Generate Support", 
                    "children": {}, 
                    "description": "Generate structures to support parts of the model which have overhangs. Without these structures, such parts would collapse during printing.", 
                    "type": "bool", 
                    "default_value": "False", 
                    "settable_per_mesh": "True", 
                    "settable_per_extruder": "False"
                }, 
                "support_extruder_nr": {
                    "label": "Support Extruder", 
                    "children": {
                        "support_infill_extruder_nr": {
                            "label": "Support Infill Extruder", 
                            "children": {}, 
                            "description": "The extruder train to use for printing the infill of the support. This is used in multi-extrusion.", 
                            "type": "extruder", 
                            "default_value": "0", 
                            "value": "=support_extruder_nr", 
                            "enabled": "=(support_enable or support_meshes_present) and extruders_enabled_count > 1", 
                            "settable_per_mesh": "False", 
                            "settable_per_extruder": "False"
                        }, 
                        "support_extruder_nr_layer_0": {
                            "label": "First Layer Support Extruder", 
                            "children": {}, 
                            "description": "The extruder train to use for printing the first layer of support infill. This is used in multi-extrusion.", 
                            "type": "extruder", 
                            "default_value": "0", 
                            "value": "=support_extruder_nr", 
                            "enabled": "=(support_enable or support_meshes_present) and extruders_enabled_count > 1", 
                            "settable_per_mesh": "False", 
                            "settable_per_extruder": "False"
                        }, 
                        "support_interface_extruder_nr": {
                            "label": "Support Interface Extruder", 
                            "children": {
                                "support_roof_extruder_nr": {
                                    "label": "Support Roof Extruder", 
                                    "children": {}, 
                                    "description": "The extruder train to use for printing the roofs of the support. This is used in multi-extrusion.", 
                                    "type": "extruder", 
                                    "default_value": "0", 
                                    "value": "=support_interface_extruder_nr", 
                                    "enabled": "=(support_enable or support_meshes_present) and extruders_enabled_count > 1", 
                                    "settable_per_mesh": "False", 
                                    "settable_per_extruder": "False"
                                }, 
                                "support_bottom_extruder_nr": {
                                    "label": "Support Floor Extruder", 
                                    "children": {}, 
                                    "description": "The extruder train to use for printing the floors of the support. This is used in multi-extrusion.", 
                                    "type": "extruder", 
                                    "default_value": "0", 
                                    "value": "=support_interface_extruder_nr", 
                                    "enabled": "=(support_enable or support_meshes_present) and extruders_enabled_count > 1", 
                                    "settable_per_mesh": "False", 
                                    "settable_per_extruder": "False"
                                }
                            }, 
                            "description": "The extruder train to use for printing the roofs and floors of the support. This is used in multi-extrusion.", 
                            "type": "extruder", 
                            "default_value": "0", 
                            "value": "=support_extruder_nr", 
                            "enabled": "=(support_enable or support_meshes_present) and extruders_enabled_count > 1", 
                            "settable_per_mesh": "False", 
                            "settable_per_extruder": "False"
                        }
                    }, 
                    "description": "The extruder train to use for printing the support. This is used in multi-extrusion.", 
                    "type": "extruder", 
                    "default_value": "0", 
                    "value": "=int(defaultExtruderPosition())", 
                    "enabled": "=(support_enable or support_meshes_present) and extruders_enabled_count > 1", 
                    "settable_per_mesh": "False", 
                    "settable_per_extruder": "False"
                }, 
                "support_structure": {
                    "label": "Support Structure", 
                    "children": {}, 
                    "description": "Chooses between the techniques available to generate support. \"Normal\" support creates a support structure directly below the overhanging parts and drops those areas straight down. \"Tree\" support creates branches towards the overhanging areas that support the model on the tips of those branches, and allows the branches to crawl around the model to support it from the build plate as much as possible.", 
                    "type": "enum", 
                    "options": "OrderedDict([('normal', 'Normal'), ('tree', 'Tree')])", 
                    "enabled": "=support_enable", 
                    "default_value": "normal", 
                    "settable_per_mesh": "False", 
                    "settable_per_extruder": "False"
                }, 
                "support_tree_angle": {
                    "label": "Tree Support Branch Angle", 
                    "children": {}, 
                    "description": "The angle of the branches. Use a lower angle to make them more vertical and more stable. Use a higher angle to be able to have more reach.", 
                    "unit": "\u00b0", 
                    "type": "float", 
                    "minimum_value": "=0", 
                    "maximum_value": "=90", 
                    "maximum_value_warning": "=60", 
                    "default_value": "40", 
                    "limit_to_extruder": "=support_infill_extruder_nr", 
                    "enabled": "=support_enable and support_structure=='tree'", 
                    "settable_per_mesh": "False", 
                    "settable_per_extruder": "True"
                }, 
                "support_tree_branch_distance": {
                    "label": "Tree Support Branch Distance", 
                    "children": {}, 
                    "description": "How far apart the branches need to be when they touch the model. Making this distance small will cause the tree support to touch the model at more points, causing better overhang but making support harder to remove.", 
                    "unit": "mm", 
                    "type": "float", 
                    "minimum_value": "=0.001", 
                    "default_value": "1", 
                    "limit_to_extruder": "=support_infill_extruder_nr", 
                    "enabled": "=support_enable and support_structure=='tree'", 
                    "settable_per_mesh": "True"
                }, 
                "support_tree_branch_diameter": {
                    "label": "Tree Support Branch Diameter", 
                    "children": {}, 
                    "description": "The diameter of the thinnest branches of tree support. Thicker branches are more sturdy. Branches towards the base will be thicker than this.", 
                    "unit": "mm", 
                    "type": "float", 
                    "minimum_value": "=0.001", 
                    "minimum_value_warning": "=support_line_width * 2", 
                    "default_value": "2", 
                    "limit_to_extruder": "=support_infill_extruder_nr", 
                    "enabled": "=support_enable and support_structure=='tree'", 
                    "settable_per_mesh": "False", 
                    "settable_per_extruder": "True"
                }, 
                "support_tree_branch_diameter_angle": {
                    "label": "Tree Support Branch Diameter Angle", 
                    "children": {}, 
                    "description": "The angle of the branches' diameter as they gradually become thicker towards the bottom. An angle of 0 will cause the branches to have uniform thickness over their length. A bit of an angle can increase stability of the tree support.", 
                    "unit": "\u00b0", 
                    "type": "float", 
                    "minimum_value": "=0", 
                    "maximum_value": "=89.9999", 
                    "maximum_value_warning": "=15", 
                    "default_value": "5", 
                    "limit_to_extruder": "=support_infill_extruder_nr", 
                    "enabled": "=support_enable and support_structure=='tree'", 
                    "settable_per_mesh": "False", 
                    "settable_per_extruder": "True"
                }, 
                "support_tree_collision_resolution": {
                    "label": "Tree Support Collision Resolution", 
                    "children": {}, 
                    "description": "Resolution to compute collisions with to avoid hitting the model. Setting this lower will produce more accurate trees that fail less often, but increases slicing time dramatically.", 
                    "unit": "mm", 
                    "type": "float", 
                    "minimum_value": "=0.001", 
                    "minimum_value_warning": "=support_line_width / 4", 
                    "maximum_value_warning": "=support_line_width * 2", 
                    "default_value": "0.4", 
                    "value": "=support_line_width / 2", 
                    "limit_to_extruder": "=support_infill_extruder_nr", 
                    "enabled": "=support_enable and support_structure=='tree' and support_tree_branch_diameter_angle > 0", 
                    "settable_per_mesh": "False", 
                    "settable_per_extruder": "True"
                }, 
                "support_type": {
                    "label": "Support Placement", 
                    "children": {}, 
                    "description": "Adjusts the placement of the support structures. The placement can be set to touching build plate or everywhere. When set to everywhere the support structures will also be printed on the model.", 
                    "type": "enum", 
                    "options": "OrderedDict([('buildplate', 'Touching Buildplate'), ('everywhere', 'Everywhere')])", 
                    "default_value": "everywhere", 
                    "resolve": "='everywhere' if 'everywhere' in extruderValues('support_type') else 'buildplate'", 
                    "enabled": "=support_enable", 
                    "settable_per_mesh": "False", 
                    "settable_per_extruder": "False"
                }, 
                "support_angle": {
                    "label": "Support Overhang Angle", 
                    "children": {}, 
                    "description": "The minimum angle of overhangs for which support is added. At a value of 0\u00b0 all overhangs are supported, 90\u00b0 will not provide any support.", 
                    "unit": "\u00b0", 
                    "type": "float", 
                    "minimum_value": "=0", 
                    "maximum_value": "=90", 
                    "maximum_value_warning": "=80", 
                    "default_value": "50", 
                    "limit_to_extruder": "=support_roof_extruder_nr if support_roof_enable else support_infill_extruder_nr", 
                    "enabled": "=support_enable", 
                    "settable_per_mesh": "True", 
                    "value": "=45"
                }, 
                "support_pattern": {
                    "label": "Support Pattern", 
                    "children": {}, 
                    "description": "The pattern of the support structures of the print. The different options available result in sturdy or easy to remove support.", 
                    "type": "enum", 
                    "options": "OrderedDict([('lines', 'Lines'), ('grid', 'Grid'), ('triangles', 'Triangles'), ('concentric', 'Concentric'), ('zigzag', 'Zig Zag'), ('cross', 'Cross'), ('gyroid', 'Gyroid')])", 
                    "default_value": "zigzag", 
                    "enabled": "=support_enable or support_meshes_present", 
                    "limit_to_extruder": "=support_infill_extruder_nr", 
                    "settable_per_mesh": "False", 
                    "settable_per_extruder": "True", 
                    "value": "='triangles'"
                }, 
                "support_wall_count": {
                    "label": "Support Wall Line Count", 
                    "children": {}, 
                    "description": "The number of walls with which to surround support infill. Adding a wall can make support print more reliably and can support overhangs better, but increases print time and material used.", 
                    "default_value": "1", 
                    "minimum_value": "=0", 
                    "minimum_value_warning": "=1 if support_pattern == 'concentric' else 0", 
                    "maximum_value_warning": "=0 if (support_skip_some_zags and support_pattern == 'zigzag') else 3", 
                    "maximum_value": "=999999", 
                    "type": "int", 
                    "value": "=1 if support_enable and support_structure == 'tree' else (1 if (support_pattern == 'grid' or support_pattern == 'triangles' or support_pattern == 'concentric') else 0)", 
                    "enabled": "=support_enable or support_meshes_present", 
                    "limit_to_extruder": "=support_infill_extruder_nr", 
                    "settable_per_mesh": "False", 
                    "settable_per_extruder": "True"
                }, 
                "zig_zaggify_support": {
                    "label": "Connect Support Lines", 
                    "children": {}, 
                    "description": "Connect the ends of the support lines together. Enabling this setting can make your support more sturdy and reduce underextrusion, but it will cost more material.", 
                    "type": "bool", 
                    "default_value": "False", 
                    "value": "=support_pattern == 'cross' or support_pattern == 'gyroid'", 
                    "enabled": "=(support_enable or support_meshes_present) and (support_pattern == 'lines' or support_pattern == 'grid' or support_pattern == 'triangles' or support_pattern == 'cross' or support_pattern == 'gyroid')", 
                    "limit_to_extruder": "=support_infill_extruder_nr", 
                    "settable_per_mesh": "False", 
                    "settable_per_extruder": "True"
                }, 
                "support_connect_zigzags": {
                    "label": "Connect Support ZigZags", 
                    "children": {}, 
                    "description": "Connect the ZigZags. This will increase the strength of the zig zag support structure.", 
                    "type": "bool", 
                    "default_value": "True", 
                    "enabled": "=(support_enable or support_meshes_present) and support_pattern == 'zigzag'", 
                    "limit_to_extruder": "=support_infill_extruder_nr", 
                    "settable_per_mesh": "False", 
                    "settable_per_extruder": "True"
                }, 
                "support_infill_rate": {
                    "label": "Support Density", 
                    "children": {
                        "support_line_distance": {
                            "label": "Support Line Distance", 
                            "children": {}, 
                            "description": "Distance between the printed support structure lines. This setting is calculated by the support density.", 
                            "unit": "mm", 
                            "type": "float", 
                            "minimum_value": "=0", 
                            "minimum_value_warning": "=support_line_width", 
                            "default_value": "2.66", 
                            "enabled": "=support_enable or support_meshes_present", 
                            "value": "=0 if support_infill_rate == 0 else (support_line_width * 100) / support_infill_rate * (2 if support_pattern == 'grid' else (3 if support_pattern == 'triangles' else 1))", 
                            "limit_to_extruder": "=support_infill_extruder_nr", 
                            "settable_per_mesh": "False", 
                            "settable_per_extruder": "True"
                        }, 
                        "support_initial_layer_line_distance": {
                            "label": "Initial Layer Support Line Distance", 
                            "children": {}, 
                            "description": "Distance between the printed initial layer support structure lines. This setting is calculated by the support density.", 
                            "unit": "mm", 
                            "type": "float", 
                            "minimum_value": "=0", 
                            "minimum_value_warning": "=support_line_width", 
                            "default_value": "2.66", 
                            "enabled": "=support_enable or support_meshes_present", 
                            "value": "=support_line_distance", 
                            "limit_to_extruder": "=support_infill_extruder_nr", 
                            "settable_per_mesh": "False", 
                            "settable_per_extruder": "True"
                        }
                    }, 
                    "description": "Adjusts the density of the support structure. A higher value results in better overhangs, but the supports are harder to remove.", 
                    "unit": "%", 
                    "type": "float", 
                    "minimum_value": "=0", 
                    "maximum_value_warning": "=100", 
                    "default_value": "15", 
                    "value": "=15 if support_enable and support_structure == 'normal' else 0 if support_enable and support_structure == 'tree' else 15", 
                    "enabled": "=support_enable or support_meshes_present", 
                    "limit_to_extruder": "=support_infill_extruder_nr", 
                    "settable_per_mesh": "False", 
                    "settable_per_extruder": "True"
                }, 
                "support_infill_angles": {
                    "label": "Support Infill Line Directions", 
                    "children": {}, 
                    "description": "A list of integer line directions to use. Elements from the list are used sequentially as the layers progress and when the end of the list is reached, it starts at the beginning again. The list items are separated by commas and the whole list is contained in square brackets. Default is an empty list which means use the default angle 0 degrees.", 
                    "type": "[int]", 
                    "default_value": "[ ]", 
                    "enabled": "=(support_enable or support_meshes_present) and support_pattern != 'concentric' and support_infill_rate > 0", 
                    "limit_to_extruder": "=support_infill_extruder_nr", 
                    "settable_per_mesh": "False", 
                    "settable_per_extruder": "True"
                }, 
                "support_brim_enable": {
                    "label": "Enable Support Brim", 
                    "children": {}, 
                    "description": "Generate a brim within the support infill regions of the first layer. This brim is printed underneath the support, not around it. Enabling this setting increases the adhesion of support to the build plate.", 
                    "type": "bool", 
                    "default_value": "False", 
                    "value": "=support_structure == 'tree'", 
                    "enabled": "=support_enable or support_meshes_present", 
                    "limit_to_extruder": "=support_infill_extruder_nr", 
                    "settable_per_mesh": "False", 
                    "settable_per_extruder": "True"
                }, 
                "support_brim_width": {
                    "label": "Support Brim Width", 
                    "children": {
                        "support_brim_line_count": {
                            "label": "Support Brim Line Count", 
                            "children": {}, 
                            "description": "The number of lines used for the support brim. More brim lines enhance adhesion to the build plate, at the cost of some extra material.", 
                            "type": "int", 
                            "default_value": "20", 
                            "minimum_value": "=0", 
                            "maximum_value_warning": "=50 / skirt_brim_line_width", 
                            "maximum_value": "=0.5 * min(machine_width, machine_depth) / skirt_brim_line_width", 
                            "value": "=math.ceil(support_brim_width / (skirt_brim_line_width * initial_layer_line_width_factor / 100.0))", 
                            "enabled": "=(support_enable or support_meshes_present) and support_brim_enable", 
                            "settable_per_mesh": "False", 
                            "settable_per_extruder": "True", 
                            "limit_to_extruder": "=support_infill_extruder_nr"
                        }
                    }, 
                    "description": "The width of the brim to print underneath the support. A larger brim enhances adhesion to the build plate, at the cost of some extra material.", 
                    "type": "float", 
                    "unit": "mm", 
                    "default_value": "8.0", 
                    "minimum_value": "=0.0", 
                    "maximum_value_warning": "=50.0", 
                    "maximum_value": "=0.5 * min(machine_width, machine_depth)", 
                    "enabled": "=(support_enable or support_meshes_present) and support_brim_enable", 
                    "settable_per_mesh": "False", 
                    "settable_per_extruder": "True", 
                    "limit_to_extruder": "=support_infill_extruder_nr"
                }, 
                "support_z_distance": {
                    "label": "Support Z Distance", 
                    "children": {
                        "support_top_distance": {
                            "label": "Support Top Distance", 
                            "children": {}, 
                            "description": "Distance from the top of the support to the print.", 
                            "unit": "mm", 
                            "minimum_value": "=0", 
                            "maximum_value_warning": "=machine_nozzle_size", 
                            "default_value": "0.1", 
                            "type": "float", 
                            "enabled": "=support_enable or support_meshes_present", 
                            "value": "=extruderValue(support_roof_extruder_nr if support_roof_enable else support_infill_extruder_nr, 'support_z_distance') + (layer_height if support_structure == 'tree' else 0)", 
                            "limit_to_extruder": "=support_roof_extruder_nr if support_roof_enable else support_infill_extruder_nr", 
                            "settable_per_mesh": "True"
                        }, 
                        "support_bottom_distance": {
                            "label": "Support Bottom Distance", 
                            "children": {}, 
                            "description": "Distance from the print to the bottom of the support.", 
                            "unit": "mm", 
                            "minimum_value": "=0", 
                            "maximum_value_warning": "=machine_nozzle_size", 
                            "default_value": "0.1", 
                            "value": "=extruderValue(support_bottom_extruder_nr if support_bottom_enable else support_infill_extruder_nr, 'support_z_distance') if support_type == 'everywhere' else 0", 
                            "limit_to_extruder": "=support_bottom_extruder_nr if support_bottom_enable else support_infill_extruder_nr", 
                            "type": "float", 
                            "enabled": "=(support_enable or support_meshes_present) and resolveOrValue('support_type') == 'everywhere'", 
                            "settable_per_mesh": "True"
                        }
                    }, 
                    "description": "Distance from the top/bottom of the support structure to the print. This gap provides clearance to remove the supports after the model is printed. This value is rounded up to a multiple of the layer height.", 
                    "unit": "mm", 
                    "type": "float", 
                    "minimum_value": "=0", 
                    "maximum_value_warning": "=machine_nozzle_size", 
                    "default_value": "0.1", 
                    "limit_to_extruder": "=support_interface_extruder_nr if support_interface_enable else support_infill_extruder_nr", 
                    "enabled": "=support_enable or support_meshes_present", 
                    "settable_per_mesh": "True", 
                    "value": "=0"
                }, 
                "support_xy_distance": {
                    "label": "Support X/Y Distance", 
                    "children": {}, 
                    "description": "Distance of the support structure from the print in the X/Y directions.", 
                    "unit": "mm", 
                    "type": "float", 
                    "minimum_value": "=0", 
                    "maximum_value_warning": "=1.5 * machine_nozzle_tip_outer_diameter", 
                    "default_value": "0.7", 
                    "limit_to_extruder": "=support_infill_extruder_nr", 
                    "enabled": "=support_enable or support_meshes_present", 
                    "settable_per_mesh": "True", 
                    "value": "=wall_line_width_0 * 2.5"
                }, 
                "support_xy_overrides_z": {
                    "label": "Support Distance Priority", 
                    "children": {}, 
                    "description": "Whether the Support X/Y Distance overrides the Support Z Distance or vice versa. When X/Y overrides Z the X/Y distance can push away the support from the model, influencing the actual Z distance to the overhang. We can disable this by not applying the X/Y distance around overhangs.", 
                    "type": "enum", 
                    "options": "OrderedDict([('xy_overrides_z', 'X/Y overrides Z'), ('z_overrides_xy', 'Z overrides X/Y')])", 
                    "default_value": "z_overrides_xy", 
                    "limit_to_extruder": "=support_infill_extruder_nr", 
                    "enabled": "=support_enable or support_meshes_present", 
                    "settable_per_mesh": "True"
                }, 
                "support_xy_distance_overhang": {
                    "label": "Minimum Support X/Y Distance", 
                    "children": {}, 
                    "description": "Distance of the support structure from the overhang in the X/Y directions.", 
                    "unit": "mm", 
                    "type": "float", 
                    "minimum_value": "=0", 
                    "minimum_value_warning": "=support_xy_distance - support_line_width * 2", 
                    "maximum_value_warning": "=support_xy_distance", 
                    "default_value": "0.2", 
                    "value": "=wall_line_width_0", 
                    "limit_to_extruder": "=support_infill_extruder_nr", 
                    "enabled": "=(support_enable or support_meshes_present) and support_xy_overrides_z == 'z_overrides_xy'", 
                    "settable_per_mesh": "True"
                }, 
                "support_bottom_stair_step_height": {
                    "label": "Support Stair Step Height", 
                    "children": {}, 
                    "description": "The height of the steps of the stair-like bottom of support resting on the model. A low value makes the support harder to remove, but too high values can lead to unstable support structures. Set to zero to turn off the stair-like behaviour.", 
                    "unit": "mm", 
                    "type": "float", 
                    "default_value": "0.3", 
                    "limit_to_extruder": "=support_bottom_extruder_nr if support_bottom_enable else support_infill_extruder_nr", 
                    "minimum_value": "=0", 
                    "maximum_value_warning": "=1.0", 
                    "enabled": "=support_enable or support_meshes_present", 
                    "settable_per_mesh": "True"
                }, 
                "support_bottom_stair_step_width": {
                    "label": "Support Stair Step Maximum Width", 
                    "children": {}, 
                    "description": "The maximum width of the steps of the stair-like bottom of support resting on the model. A low value makes the support harder to remove, but too high values can lead to unstable support structures.", 
                    "unit": "mm", 
                    "type": "float", 
                    "default_value": "5.0", 
                    "limit_to_extruder": "=support_interface_extruder_nr if support_interface_enable else support_infill_extruder_nr", 
                    "minimum_value": "=0", 
                    "maximum_value_warning": "=10.0", 
                    "enabled": "=support_enable or support_meshes_present", 
                    "settable_per_mesh": "True"
                }, 
                "support_bottom_stair_step_min_slope": {
                    "label": "Support Stair Step Minimum Slope Angle", 
                    "children": {}, 
                    "description": "The minimum slope of the area for stair-stepping to take effect. Low values should make support easier to remove on shallower slopes, but really low values may result in some very counter-intuitive results on other parts of the model.", 
                    "unit": "\u00b0", 
                    "type": "float", 
                    "default_value": "10.0", 
                    "limit_to_extruder": "=support_bottom_extruder_nr if support_bottom_enable else support_infill_extruder_nr", 
                    "minimum_value": "=0.01", 
                    "maximum_value": "=89.99", 
                    "enabled": "=support_enable or support_meshes_present", 
                    "settable_per_mesh": "True"
                }, 
                "support_join_distance": {
                    "label": "Support Join Distance", 
                    "children": {}, 
                    "description": "The maximum distance between support structures in the X/Y directions. When separate structures are closer together than this value, the structures merge into one.", 
                    "unit": "mm", 
                    "type": "float", 
                    "default_value": "2.0", 
                    "limit_to_extruder": "=support_infill_extruder_nr", 
                    "minimum_value_warning": "=0", 
                    "maximum_value_warning": "=10", 
                    "enabled": "=(support_enable and support_structure == 'normal') or support_meshes_present", 
                    "settable_per_mesh": "False", 
                    "settable_per_extruder": "True"
                }, 
                "support_offset": {
                    "label": "Support Horizontal Expansion", 
                    "children": {}, 
                    "description": "Amount of offset applied to all support polygons in each layer. Positive values can smooth out the support areas and result in more sturdy support.", 
                    "unit": "mm", 
                    "type": "float", 
                    "default_value": "0", 
                    "limit_to_extruder": "=support_infill_extruder_nr", 
                    "minimum_value_warning": "=-1 * machine_nozzle_size", 
                    "maximum_value_warning": "=10 * machine_nozzle_size", 
                    "enabled": "=(support_enable and support_structure == 'normal') or support_meshes_present", 
                    "settable_per_mesh": "False", 
                    "settable_per_extruder": "True"
                }, 
                "support_infill_sparse_thickness": {
                    "label": "Support Infill Layer Thickness", 
                    "children": {}, 
                    "description": "The thickness per layer of support infill material. This value should always be a multiple of the layer height and is otherwise rounded.", 
                    "unit": "mm", 
                    "type": "float", 
                    "default_value": "0.1", 
                    "minimum_value": "=resolveOrValue('layer_height')", 
                    "maximum_value_warning": "=0.75 * machine_nozzle_size", 
                    "maximum_value": "=resolveOrValue('layer_height') * 8", 
                    "value": "=resolveOrValue('layer_height')", 
                    "enabled": "=(support_enable or support_meshes_present) and support_infill_rate > 0", 
                    "limit_to_extruder": "=support_infill_extruder_nr", 
                    "settable_per_mesh": "False", 
                    "settable_per_extruder": "True"
                }, 
                "gradual_support_infill_steps": {
                    "label": "Gradual Support Infill Steps", 
                    "children": {}, 
                    "description": "Number of times to reduce the support infill density by half when getting further below top surfaces. Areas which are closer to top surfaces get a higher density, up to the Support Infill Density.", 
                    "default_value": "0", 
                    "type": "int", 
                    "minimum_value": "=0", 
                    "maximum_value_warning": "=1 if (support_pattern == 'cross' or support_pattern == 'lines' or support_pattern == 'zigzag' or support_pattern == 'concentric') else 5", 
                    "maximum_value": "=999999 if support_line_distance == 0 else (20 - math.log(support_line_distance) / math.log(2))", 
                    "enabled": "=(support_enable or support_meshes_present) and support_infill_rate > 0", 
                    "limit_to_extruder": "=support_infill_extruder_nr", 
                    "settable_per_mesh": "False", 
                    "settable_per_extruder": "True"
                }, 
                "gradual_support_infill_step_height": {
                    "label": "Gradual Support Infill Step Height", 
                    "children": {}, 
                    "description": "The height of support infill of a given density before switching to half the density.", 
                    "unit": "mm", 
                    "type": "float", 
                    "default_value": "1", 
                    "minimum_value": "=0.0001", 
                    "minimum_value_warning": "=3 * resolveOrValue('layer_height')", 
                    "enabled": "=(support_enable or support_meshes_present) and support_infill_rate > 0 and gradual_support_infill_steps > 0", 
                    "limit_to_extruder": "=support_infill_extruder_nr", 
                    "settable_per_mesh": "False", 
                    "settable_per_extruder": "True"
                }, 
                "minimum_support_area": {
                    "label": "Minimum Support Area", 
                    "children": {}, 
                    "description": "Minimum area size for support polygons. Polygons which have an area smaller than this value will not be generated.", 
                    "unit": "mm\u00b2", 
                    "type": "float", 
                    "default_value": "0.0", 
                    "minimum_value": "=0", 
                    "maximum_value_warning": "=5", 
                    "enabled": "=(support_enable or support_meshes_present) and support_structure == 'normal'", 
                    "limit_to_extruder": "=support_infill_extruder_nr", 
                    "settable_per_mesh": "True"
                }, 
                "support_interface_enable": {
                    "label": "Enable Support Interface", 
                    "children": {
                        "support_roof_enable": {
                            "label": "Enable Support Roof", 
                            "children": {}, 
                            "description": "Generate a dense slab of material between the top of support and the model. This will create a skin between the model and support.", 
                            "type": "bool", 
                            "default_value": "False", 
                            "value": "=extruderValue(support_roof_extruder_nr, 'support_interface_enable')", 
                            "limit_to_extruder": "=support_roof_extruder_nr", 
                            "enabled": "=support_enable or support_meshes_present", 
                            "settable_per_mesh": "True"
                        }, 
                        "support_bottom_enable": {
                            "label": "Enable Support Floor", 
                            "children": {}, 
                            "description": "Generate a dense slab of material between the bottom of the support and the model. This will create a skin between the model and support.", 
                            "type": "bool", 
                            "default_value": "False", 
                            "value": "=extruderValue(support_bottom_extruder_nr, 'support_interface_enable')", 
                            "limit_to_extruder": "=support_bottom_extruder_nr", 
                            "enabled": "=support_enable or support_meshes_present", 
                            "settable_per_mesh": "True"
                        }
                    }, 
                    "description": "Generate a dense interface between the model and the support. This will create a skin at the top of the support on which the model is printed and at the bottom of the support, where it rests on the model.", 
                    "type": "bool", 
                    "default_value": "False", 
                    "limit_to_extruder": "=support_interface_extruder_nr", 
                    "enabled": "=support_enable or support_meshes_present", 
                    "settable_per_mesh": "True"
                }, 
                "support_interface_height": {
                    "label": "Support Interface Thickness", 
                    "children": {
                        "support_roof_height": {
                            "label": "Support Roof Thickness", 
                            "children": {}, 
                            "description": "The thickness of the support roofs. This controls the amount of dense layers at the top of the support on which the model rests.", 
                            "unit": "mm", 
                            "type": "float", 
                            "default_value": "1", 
                            "minimum_value": "=0", 
                            "minimum_value_warning": "=support_top_distance + layer_height", 
                            "maximum_value_warning": "=10", 
                            "value": "=extruderValue(support_roof_extruder_nr, 'support_interface_height')", 
                            "limit_to_extruder": "=support_roof_extruder_nr", 
                            "enabled": "=support_roof_enable and (support_enable or support_meshes_present)", 
                            "settable_per_mesh": "True"
                        }, 
                        "support_bottom_height": {
                            "label": "Support Floor Thickness", 
                            "children": {}, 
                            "description": "The thickness of the support floors. This controls the number of dense layers that are printed on top of places of a model on which support rests.", 
                            "unit": "mm", 
                            "type": "float", 
                            "default_value": "1", 
                            "value": "=extruderValue(support_bottom_extruder_nr, 'support_interface_height')", 
                            "minimum_value": "=0", 
                            "minimum_value_warning": "=min(support_bottom_distance + layer_height, support_bottom_stair_step_height)", 
                            "maximum_value_warning": "=10", 
                            "limit_to_extruder": "=support_bottom_extruder_nr", 
                            "enabled": "=support_bottom_enable and (support_enable or support_meshes_present)", 
                            "settable_per_mesh": "True"
                        }
                    }, 
                    "description": "The thickness of the interface of the support where it touches with the model on the bottom or the top.", 
                    "unit": "mm", 
                    "type": "float", 
                    "default_value": "1", 
                    "minimum_value": "=0", 
                    "minimum_value_warning": "=0.2 + layer_height", 
                    "maximum_value_warning": "=10", 
                    "limit_to_extruder": "=support_interface_extruder_nr", 
                    "enabled": "=support_interface_enable and (support_enable or support_meshes_present)", 
                    "settable_per_mesh": "True"
                }, 
                "support_interface_skip_height": {
                    "label": "Support Interface Resolution", 
                    "children": {}, 
                    "description": "When checking where there's model above and below the support, take steps of the given height. Lower values will slice slower, while higher values may cause normal support to be printed in some places where there should have been support interface.", 
                    "unit": "mm", 
                    "type": "float", 
                    "default_value": "0.3", 
                    "minimum_value": "=0", 
                    "maximum_value_warning": "=support_interface_height", 
                    "limit_to_extruder": "=support_interface_extruder_nr", 
                    "enabled": "=support_interface_enable and (support_enable or support_meshes_present)", 
                    "settable_per_mesh": "True"
                }, 
                "support_interface_density": {
                    "label": "Support Interface Density", 
                    "children": {
                        "support_roof_density": {
                            "label": "Support Roof Density", 
                            "children": {
                                "support_roof_line_distance": {
                                    "label": "Support Roof Line Distance", 
                                    "children": {}, 
                                    "description": "Distance between the printed support roof lines. This setting is calculated by the Support Roof Density, but can be adjusted separately.", 
                                    "unit": "mm", 
                                    "type": "float", 
                                    "default_value": "0.4", 
                                    "minimum_value": "=0", 
                                    "minimum_value_warning": "=support_roof_line_width - 0.0001", 
                                    "value": "=0 if support_roof_density == 0 else (support_roof_line_width * 100) / support_roof_density * (2 if support_roof_pattern == 'grid' else (3 if support_roof_pattern == 'triangles' else 1))", 
                                    "limit_to_extruder": "=support_roof_extruder_nr", 
                                    "enabled": "=support_roof_enable and (support_enable or support_meshes_present)", 
                                    "settable_per_mesh": "False", 
                                    "settable_per_extruder": "True"
                                }
                            }, 
                            "description": "The density of the roofs of the support structure. A higher value results in better overhangs, but the supports are harder to remove.", 
                            "unit": "%", 
                            "type": "float", 
                            "default_value": "100", 
                            "minimum_value": "=0", 
                            "maximum_value": "=100", 
                            "limit_to_extruder": "=support_roof_extruder_nr", 
                            "enabled": "=support_roof_enable and (support_enable or support_meshes_present)", 
                            "value": "=extruderValue(support_roof_extruder_nr, 'support_interface_density')", 
                            "settable_per_mesh": "False", 
                            "settable_per_extruder": "True"
                        }, 
                        "support_bottom_density": {
                            "label": "Support Floor Density", 
                            "children": {
                                "support_bottom_line_distance": {
                                    "label": "Support Floor Line Distance", 
                                    "children": {}, 
                                    "description": "Distance between the printed support floor lines. This setting is calculated by the Support Floor Density, but can be adjusted separately.", 
                                    "unit": "mm", 
                                    "type": "float", 
                                    "default_value": "0.4", 
                                    "minimum_value": "=0", 
                                    "minimum_value_warning": "=support_bottom_line_width - 0.0001", 
                                    "value": "=0 if support_bottom_density == 0 else (support_bottom_line_width * 100) / support_bottom_density * (2 if support_bottom_pattern == 'grid' else (3 if support_bottom_pattern == 'triangles' else 1))", 
                                    "limit_to_extruder": "=support_bottom_extruder_nr", 
                                    "enabled": "=support_bottom_enable and (support_enable or support_meshes_present)", 
                                    "settable_per_mesh": "False", 
                                    "settable_per_extruder": "True"
                                }
                            }, 
                            "description": "The density of the floors of the support structure. A higher value results in better adhesion of the support on top of the model.", 
                            "unit": "%", 
                            "type": "float", 
                            "default_value": "100", 
                            "minimum_value": "=0", 
                            "maximum_value": "=100", 
                            "limit_to_extruder": "=support_bottom_extruder_nr", 
                            "enabled": "=support_bottom_enable and (support_enable or support_meshes_present)", 
                            "value": "=extruderValue(support_bottom_extruder_nr, 'support_interface_density')", 
                            "settable_per_mesh": "False", 
                            "settable_per_extruder": "True"
                        }
                    }, 
                    "description": "Adjusts the density of the roofs and floors of the support structure. A higher value results in better overhangs, but the supports are harder to remove.", 
                    "unit": "%", 
                    "type": "float", 
                    "default_value": "100", 
                    "minimum_value": "=0", 
                    "maximum_value_warning": "=100", 
                    "limit_to_extruder": "=support_interface_extruder_nr", 
                    "enabled": "=support_interface_enable and (support_enable or support_meshes_present)", 
                    "settable_per_mesh": "False", 
                    "settable_per_extruder": "True"
                }, 
                "support_interface_pattern": {
                    "label": "Support Interface Pattern", 
                    "children": {
                        "support_roof_pattern": {
                            "label": "Support Roof Pattern", 
                            "children": {}, 
                            "description": "The pattern with which the roofs of the support are printed.", 
                            "type": "enum", 
                            "options": "OrderedDict([('lines', 'Lines'), ('grid', 'Grid'), ('triangles', 'Triangles'), ('concentric', 'Concentric'), ('zigzag', 'Zig Zag')])", 
                            "default_value": "concentric", 
                            "value": "=extruderValue(support_roof_extruder_nr, 'support_interface_pattern')", 
                            "limit_to_extruder": "=support_roof_extruder_nr", 
                            "enabled": "=support_roof_enable and (support_enable or support_meshes_present)", 
                            "settable_per_mesh": "False", 
                            "settable_per_extruder": "True"
                        }, 
                        "support_bottom_pattern": {
                            "label": "Support Floor Pattern", 
                            "children": {}, 
                            "description": "The pattern with which the floors of the support are printed.", 
                            "type": "enum", 
                            "options": "OrderedDict([('lines', 'Lines'), ('grid', 'Grid'), ('triangles', 'Triangles'), ('concentric', 'Concentric'), ('zigzag', 'Zig Zag')])", 
                            "default_value": "concentric", 
                            "value": "=extruderValue(support_bottom_extruder_nr, 'support_interface_pattern')", 
                            "limit_to_extruder": "=support_bottom_extruder_nr", 
                            "enabled": "=support_bottom_enable and (support_enable or support_meshes_present)", 
                            "settable_per_mesh": "False", 
                            "settable_per_extruder": "True"
                        }
                    }, 
                    "description": "The pattern with which the interface of the support with the model is printed.", 
                    "type": "enum", 
                    "options": "OrderedDict([('lines', 'Lines'), ('grid', 'Grid'), ('triangles', 'Triangles'), ('concentric', 'Concentric'), ('zigzag', 'Zig Zag')])", 
                    "default_value": "concentric", 
                    "limit_to_extruder": "=support_interface_extruder_nr", 
                    "enabled": "=support_interface_enable and (support_enable or support_meshes_present)", 
                    "settable_per_mesh": "False", 
                    "settable_per_extruder": "True"
                }, 
                "minimum_interface_area": {
                    "label": "Minimum Support Interface Area", 
                    "children": {
                        "minimum_roof_area": {
                            "label": "Minimum Support Roof Area", 
                            "children": {}, 
                            "description": "Minimum area size for the roofs of the support. Polygons which have an area smaller than this value will be printed as normal support.", 
                            "unit": "mm\u00b2", 
                            "type": "float", 
                            "default_value": "1.0", 
                            "value": "=extruderValue(support_roof_extruder_nr, 'minimum_interface_area')", 
                            "minimum_value": "=0", 
                            "minimum_value_warning": "=minimum_support_area", 
                            "limit_to_extruder": "=support_roof_extruder_nr", 
                            "enabled": "=support_roof_enable and (support_enable or support_meshes_present)", 
                            "settable_per_mesh": "True"
                        }, 
                        "minimum_bottom_area": {
                            "label": "Minimum Support Floor Area", 
                            "children": {}, 
                            "description": "Minimum area size for the floors of the support. Polygons which have an area smaller than this value will be printed as normal support.", 
                            "unit": "mm\u00b2", 
                            "type": "float", 
                            "default_value": "1.0", 
                            "value": "=extruderValue(support_bottom_extruder_nr, 'minimum_interface_area')", 
                            "minimum_value": "=0", 
                            "minimum_value_warning": "=minimum_support_area", 
                            "limit_to_extruder": "=support_bottom_extruder_nr", 
                            "enabled": "=support_bottom_enable and (support_enable or support_meshes_present)", 
                            "settable_per_mesh": "True"
                        }
                    }, 
                    "description": "Minimum area size for support interface polygons. Polygons which have an area smaller than this value will be printed as normal support.", 
                    "unit": "mm\u00b2", 
                    "type": "float", 
                    "default_value": "1.0", 
                    "minimum_value": "=0", 
                    "minimum_value_warning": "=minimum_support_area", 
                    "limit_to_extruder": "=support_interface_extruder_nr", 
                    "enabled": "=support_interface_enable and (support_enable or support_meshes_present)", 
                    "settable_per_mesh": "True"
                }, 
                "support_interface_offset": {
                    "label": "Support Interface Horizontal Expansion", 
                    "children": {
                        "support_roof_offset": {
                            "label": "Support Roof Horizontal Expansion", 
                            "children": {}, 
                            "description": "Amount of offset applied to the roofs of the support.", 
                            "unit": "mm", 
                            "type": "float", 
                            "default_value": "0.0", 
                            "value": "=extruderValue(support_roof_extruder_nr, 'support_interface_offset')", 
                            "maximum_value": "=extruderValue(support_extruder_nr, 'support_offset')", 
                            "limit_to_extruder": "=support_roof_extruder_nr", 
                            "enabled": "=support_roof_enable and (support_enable or support_meshes_present)", 
                            "settable_per_mesh": "False", 
                            "settable_per_extruder": "True"
                        }, 
                        "support_bottom_offset": {
                            "label": "Support Floor Horizontal Expansion", 
                            "children": {}, 
                            "description": "Amount of offset applied to the floors of the support.", 
                            "unit": "mm", 
                            "type": "float", 
                            "default_value": "0.0", 
                            "value": "=extruderValue(support_bottom_extruder_nr, 'support_interface_offset')", 
                            "maximum_value": "=extruderValue(support_extruder_nr, 'support_offset')", 
                            "limit_to_extruder": "=support_bottom_extruder_nr", 
                            "enabled": "=support_bottom_enable and (support_enable or support_meshes_present)", 
                            "settable_per_mesh": "False", 
                            "settable_per_extruder": "True"
                        }
                    }, 
                    "description": "Amount of offset applied to the support interface polygons.", 
                    "unit": "mm", 
                    "type": "float", 
                    "default_value": "0.0", 
                    "maximum_value": "=extruderValue(support_extruder_nr, 'support_offset')", 
                    "limit_to_extruder": "=support_interface_extruder_nr", 
                    "enabled": "=support_interface_enable and (support_enable or support_meshes_present)", 
                    "settable_per_mesh": "False", 
                    "settable_per_extruder": "True"
                }, 
                "support_interface_angles": {
                    "label": "Support Interface Line Directions", 
                    "children": {
                        "support_roof_angles": {
                            "label": "Support Roof Line Directions", 
                            "children": {}, 
                            "description": "A list of integer line directions to use. Elements from the list are used sequentially as the layers progress and when the end of the list is reached, it starts at the beginning again. The list items are separated by commas and the whole list is contained in square brackets. Default is an empty list which means use the default angles (alternates between 45 and 135 degrees if interfaces are quite thick or 90 degrees).", 
                            "type": "[int]", 
                            "default_value": "[ ]", 
                            "value": "=support_interface_angles", 
                            "limit_to_extruder": "=support_roof_extruder_nr", 
                            "enabled": "=(support_enable or support_meshes_present) and support_roof_enable and support_roof_pattern != 'concentric'", 
                            "settable_per_mesh": "False", 
                            "settable_per_extruder": "True"
                        }, 
                        "support_bottom_angles": {
                            "label": "Support Floor Line Directions", 
                            "children": {}, 
                            "description": "A list of integer line directions to use. Elements from the list are used sequentially as the layers progress and when the end of the list is reached, it starts at the beginning again. The list items are separated by commas and the whole list is contained in square brackets. Default is an empty list which means use the default angles (alternates between 45 and 135 degrees if interfaces are quite thick or 90 degrees).", 
                            "type": "[int]", 
                            "default_value": "[ ]", 
                            "value": "=support_interface_angles", 
                            "limit_to_extruder": "=support_bottom_extruder_nr", 
                            "enabled": "=(support_enable or support_meshes_present) and support_bottom_enable and support_bottom_pattern != 'concentric'", 
                            "settable_per_mesh": "False", 
                            "settable_per_extruder": "True"
                        }
                    }, 
                    "description": "A list of integer line directions to use. Elements from the list are used sequentially as the layers progress and when the end of the list is reached, it starts at the beginning again. The list items are separated by commas and the whole list is contained in square brackets. Default is an empty list which means use the default angles (alternates between 45 and 135 degrees if interfaces are quite thick or 90 degrees).", 
                    "type": "[int]", 
                    "default_value": "[ ]", 
                    "limit_to_extruder": "=support_interface_extruder_nr", 
                    "enabled": "=(support_enable or support_meshes_present) and support_interface_enable and support_interface_pattern != 'concentric'", 
                    "settable_per_mesh": "False", 
                    "settable_per_extruder": "True"
                }, 
                "support_fan_enable": {
                    "label": "Fan Speed Override", 
                    "children": {}, 
                    "description": "When enabled, the print cooling fan speed is altered for the skin regions immediately above the support.", 
                    "type": "bool", 
                    "default_value": "False", 
                    "enabled": "=support_enable or support_meshes_present", 
                    "settable_per_mesh": "False"
                }, 
                "support_supported_skin_fan_speed": {
                    "label": "Supported Skin Fan Speed", 
                    "children": {}, 
                    "description": "Percentage fan speed to use when printing the skin regions immediately above the support. Using a high fan speed can make the support easier to remove.", 
                    "unit": "%", 
                    "minimum_value": "=0", 
                    "maximum_value": "=100", 
                    "default_value": "100", 
                    "type": "float", 
                    "enabled": "=(support_enable or support_meshes_present) and support_fan_enable", 
                    "settable_per_mesh": "False"
                }, 
                "support_use_towers": {
                    "label": "Use Towers", 
                    "children": {}, 
                    "description": "Use specialized towers to support tiny overhang areas. These towers have a larger diameter than the region they support. Near the overhang the towers' diameter decreases, forming a roof.", 
                    "type": "bool", 
                    "default_value": "True", 
                    "limit_to_extruder": "=support_infill_extruder_nr", 
                    "enabled": "=support_enable and support_structure == 'normal'", 
                    "settable_per_mesh": "True", 
                    "value": "=False"
                }, 
                "support_tower_diameter": {
                    "label": "Tower Diameter", 
                    "children": {}, 
                    "description": "The diameter of a special tower.", 
                    "unit": "mm", 
                    "type": "float", 
                    "default_value": "3.0", 
                    "limit_to_extruder": "=support_infill_extruder_nr", 
                    "minimum_value": "=0", 
                    "minimum_value_warning": "=2 * machine_nozzle_size", 
                    "maximum_value_warning": "=20", 
                    "enabled": "=support_enable and support_structure == 'normal' and support_use_towers", 
                    "settable_per_mesh": "True"
                }, 
                "support_tower_maximum_supported_diameter": {
                    "label": "Maximum Tower-Supported Diameter", 
                    "children": {}, 
                    "description": "Maximum diameter in the X/Y directions of a small area which is to be supported by a specialized support tower.", 
                    "unit": "mm", 
                    "type": "float", 
                    "default_value": "3.0", 
                    "limit_to_extruder": "=support_infill_extruder_nr", 
                    "minimum_value": "=0", 
                    "minimum_value_warning": "=2 * machine_nozzle_size", 
                    "maximum_value_warning": "=20", 
                    "maximum_value": "=support_tower_diameter", 
                    "enabled": "=support_enable and support_structure == 'normal' and support_use_towers", 
                    "settable_per_mesh": "True"
                }, 
                "support_tower_roof_angle": {
                    "label": "Tower Roof Angle", 
                    "children": {}, 
                    "description": "The angle of a rooftop of a tower. A higher value results in pointed tower roofs, a lower value results in flattened tower roofs.", 
                    "unit": "\u00b0", 
                    "type": "int", 
                    "minimum_value": "=0", 
                    "maximum_value": "=90", 
                    "default_value": "65", 
                    "limit_to_extruder": "=support_infill_extruder_nr", 
                    "enabled": "=support_enable and support_structure == 'normal' and support_use_towers", 
                    "settable_per_mesh": "True"
                }, 
                "support_mesh_drop_down": {
                    "label": "Drop Down Support Mesh", 
                    "children": {}, 
                    "description": "Make support everywhere below the support mesh, so that there's no overhang in the support mesh.", 
                    "type": "bool", 
                    "default_value": "True", 
                    "enabled": "=support_mesh", 
                    "settable_per_mesh": "True", 
                    "settable_per_extruder": "False", 
                    "settable_per_meshgroup": "False", 
                    "settable_globally": "False"
                }, 
                "support_meshes_present": {
                    "label": "Scene Has Support Meshes", 
                    "children": {}, 
                    "description": "There are support meshes present in the scene. This setting is controlled by Cura.", 
                    "type": "bool", 
                    "default_value": "False", 
                    "enabled": "=False", 
                    "settable_per_mesh": "False", 
                    "settable_per_extruder": "False", 
                    "settable_per_meshgroup": "False"
                }
            }, 
            "type": "category", 
            "icon": "Support", 
            "description": "Support"
        }, 
        "platform_adhesion": {
            "label": "Build Plate Adhesion", 
            "children": {
                "prime_blob_enable": {
                    "label": "Enable Prime Blob", 
                    "children": {}, 
                    "description": "Whether to prime the filament with a blob before printing. Turning this setting on will ensure that the extruder will have material ready at the nozzle before printing. Printing Brim or Skirt can act like priming too, in which case turning this setting off saves some time.", 
                    "type": "bool", 
                    "default_value": "False", 
                    "settable_per_mesh": "False", 
                    "settable_per_extruder": "True", 
                    "enabled": "=True", 
                    "warning_value": "=True if resolveOrValue('print_sequence') == 'one_at_a_time' else None"
                }, 
                "extruder_prime_pos_x": {
                    "label": "Extruder Prime X Position", 
                    "children": {}, 
                    "description": "The X coordinate of the position where the nozzle primes at the start of printing.", 
                    "type": "float", 
                    "unit": "mm", 
                    "default_value": "0", 
                    "minimum_value_warning": "=machine_width / -2 if machine_center_is_zero else 0", 
                    "maximum_value_warning": "=machine_width / 2 if machine_center_is_zero else machine_width", 
                    "settable_per_mesh": "False", 
                    "settable_per_extruder": "True", 
                    "enabled": "=False", 
                    "minimum_value": "=0", 
                    "maximum_value": "=machine_width"
                }, 
                "extruder_prime_pos_y": {
                    "label": "Extruder Prime Y Position", 
                    "children": {}, 
                    "description": "The Y coordinate of the position where the nozzle primes at the start of printing.", 
                    "type": "float", 
                    "unit": "mm", 
                    "default_value": "0", 
                    "minimum_value_warning": "=machine_depth / -2 if machine_center_is_zero else 0", 
                    "maximum_value_warning": "=machine_depth / 2 if machine_center_is_zero else machine_depth", 
                    "settable_per_mesh": "False", 
                    "settable_per_extruder": "True", 
                    "enabled": "=False", 
                    "minimum_value": "=0", 
                    "maximum_value": "=machine_depth"
                }, 
                "adhesion_type": {
                    "label": "Build Plate Adhesion Type", 
                    "children": {}, 
                    "description": "Different options that help to improve both priming your extrusion and adhesion to the build plate. Brim adds a single layer flat area around the base of your model to prevent warping. Raft adds a thick grid with a roof below the model. Skirt is a line printed around the model, but not connected to the model.", 
                    "type": "enum", 
                    "options": "OrderedDict([('skirt', 'Skirt'), ('brim', 'Brim'), ('raft', 'Raft'), ('none', 'None')])", 
                    "default_value": "brim", 
                    "resolve": "=extruderValue(adhesion_extruder_nr, 'adhesion_type')", 
                    "settable_per_mesh": "False", 
                    "settable_per_extruder": "False"
                }, 
                "adhesion_extruder_nr": {
                    "label": "Build Plate Adhesion Extruder", 
                    "children": {}, 
                    "description": "The extruder train to use for printing the skirt/brim/raft. This is used in multi-extrusion.", 
                    "type": "extruder", 
                    "default_value": "0", 
                    "value": "=int(defaultExtruderPosition())", 
                    "enabled": "=extruders_enabled_count > 1 and (resolveOrValue('adhesion_type') != 'none' or resolveOrValue('prime_tower_brim_enable'))", 
                    "settable_per_mesh": "False", 
                    "settable_per_extruder": "False"
                }, 
                "skirt_line_count": {
                    "label": "Skirt Line Count", 
                    "children": {}, 
                    "description": "Multiple skirt lines help to prime your extrusion better for small models. Setting this to 0 will disable the skirt.", 
                    "type": "int", 
                    "default_value": "1", 
                    "minimum_value": "=0", 
                    "maximum_value_warning": "=10", 
                    "maximum_value": "=0.5 * min(machine_width, machine_depth) / skirt_brim_line_width", 
                    "enabled": "=resolveOrValue('adhesion_type') == 'skirt'", 
                    "settable_per_mesh": "False", 
                    "settable_per_extruder": "True", 
                    "limit_to_extruder": "=adhesion_extruder_nr"
                }, 
                "skirt_gap": {
                    "label": "Skirt Distance", 
                    "children": {}, 
                    "description": "The horizontal distance between the skirt and the first layer of the print.\nThis is the minimum distance. Multiple skirt lines will extend outwards from this distance.", 
                    "unit": "mm", 
                    "type": "float", 
                    "default_value": "3", 
                    "minimum_value_warning": "=max(extruderValues('machine_nozzle_size'))", 
                    "maximum_value_warning": "=10", 
                    "enabled": "=resolveOrValue('adhesion_type') == 'skirt'", 
                    "settable_per_mesh": "False", 
                    "settable_per_extruder": "True", 
                    "limit_to_extruder": "=adhesion_extruder_nr"
                }, 
                "skirt_brim_minimal_length": {
                    "label": "Skirt/Brim Minimum Length", 
                    "children": {}, 
                    "description": "The minimum length of the skirt or brim. If this length is not reached by all skirt or brim lines together, more skirt or brim lines will be added until the minimum length is reached. Note: If the line count is set to 0 this is ignored.", 
                    "unit": "mm", 
                    "type": "float", 
                    "default_value": "250", 
                    "minimum_value": "=0", 
                    "minimum_value_warning": "=25", 
                    "maximum_value_warning": "=2500", 
                    "enabled": "=resolveOrValue('adhesion_type') == 'skirt' or resolveOrValue('adhesion_type') == 'brim' or resolveOrValue('prime_tower_brim_enable')", 
                    "settable_per_mesh": "False", 
                    "settable_per_extruder": "True"
                }, 
                "brim_width": {
                    "label": "Brim Width", 
                    "children": {
                        "brim_line_count": {
                            "label": "Brim Line Count", 
                            "children": {}, 
                            "description": "The number of lines used for a brim. More brim lines enhance adhesion to the build plate, but also reduces the effective print area.", 
                            "type": "int", 
                            "default_value": "20", 
                            "minimum_value": "=0", 
                            "maximum_value_warning": "=50 / skirt_brim_line_width", 
                            "maximum_value": "=0.5 * min(machine_width, machine_depth) / skirt_brim_line_width", 
                            "value": "=math.ceil(brim_width / (skirt_brim_line_width * initial_layer_line_width_factor / 100.0))", 
                            "enabled": "=resolveOrValue('adhesion_type') == 'brim' or resolveOrValue('prime_tower_brim_enable')", 
                            "settable_per_mesh": "False", 
                            "settable_per_extruder": "True", 
                            "limit_to_extruder": "=adhesion_extruder_nr"
                        }
                    }, 
                    "description": "The distance from the model to the outermost brim line. A larger brim enhances adhesion to the build plate, but also reduces the effective print area.", 
                    "type": "float", 
                    "unit": "mm", 
                    "default_value": "8.0", 
                    "minimum_value": "=0.0", 
                    "maximum_value_warning": "=50.0", 
                    "maximum_value": "=0.5 * min(machine_width, machine_depth)", 
                    "enabled": "=resolveOrValue('adhesion_type') == 'brim' or resolveOrValue('prime_tower_brim_enable')", 
                    "settable_per_mesh": "False", 
                    "settable_per_extruder": "True", 
                    "limit_to_extruder": "=adhesion_extruder_nr", 
                    "value": "=3"
                }, 
                "brim_gap": {
                    "label": "Brim Distance", 
                    "children": {}, 
                    "description": "The horizontal distance between the first brim line and the outline of the first layer of the print. A small gap can make the brim easier to remove while still providing the thermal benefits.", 
                    "unit": "mm", 
                    "type": "float", 
                    "default_value": "0", 
                    "minimum_value": "=0", 
                    "maximum_value_warning": "=skirt_brim_line_width", 
                    "enabled": "=resolveOrValue('adhesion_type') == 'brim'", 
                    "settable_per_mesh": "True", 
                    "settable_per_extruder": "True", 
                    "limit_to_extruder": "=adhesion_extruder_nr"
                }, 
                "brim_replaces_support": {
                    "label": "Brim Replaces Support", 
                    "children": {}, 
                    "description": "Enforce brim to be printed around the model even if that space would otherwise be occupied by support. This replaces some regions of the first layer of support by brim regions.", 
                    "type": "bool", 
                    "default_value": "True", 
                    "enabled": "=resolveOrValue('adhesion_type') == 'brim' and (support_enable or support_meshes_present)", 
                    "settable_per_mesh": "False", 
                    "settable_per_extruder": "True", 
                    "limit_to_extruder": "=support_infill_extruder_nr"
                }, 
                "brim_outside_only": {
                    "label": "Brim Only on Outside", 
                    "children": {}, 
                    "description": "Only print the brim on the outside of the model. This reduces the amount of brim you need to remove afterwards, while it doesn't reduce the bed adhesion that much.", 
                    "type": "bool", 
                    "default_value": "True", 
                    "enabled": "=resolveOrValue('adhesion_type') == 'brim'", 
                    "settable_per_mesh": "False", 
                    "settable_per_extruder": "True", 
                    "limit_to_extruder": "=adhesion_extruder_nr"
                }, 
                "raft_margin": {
                    "label": "Raft Extra Margin", 
                    "children": {}, 
                    "description": "If the raft is enabled, this is the extra raft area around the model which is also given a raft. Increasing this margin will create a stronger raft while using more material and leaving less area for your print.", 
                    "unit": "mm", 
                    "type": "float", 
                    "default_value": "15", 
                    "minimum_value_warning": "=raft_interface_line_width", 
                    "maximum_value_warning": "=20", 
                    "enabled": "=resolveOrValue('adhesion_type') == 'raft'", 
                    "limit_to_extruder": "=adhesion_extruder_nr", 
                    "settable_per_mesh": "False", 
                    "settable_per_extruder": "True", 
                    "value": "=10"
                }, 
                "raft_smoothing": {
                    "label": "Raft Smoothing", 
                    "children": {}, 
                    "description": "This setting controls how much inner corners in the raft outline are rounded. Inward corners are rounded to a semi circle with a radius equal to the value given here. This setting also removes holes in the raft outline which are smaller than such a circle.", 
                    "unit": "mm", 
                    "type": "float", 
                    "default_value": "5", 
                    "minimum_value": "=0", 
                    "minimum_value_warning": "=raft_interface_line_width", 
                    "enabled": "=resolveOrValue('adhesion_type') == 'raft'", 
                    "limit_to_extruder": "=adhesion_extruder_nr", 
                    "settable_per_mesh": "False", 
                    "settable_per_extruder": "True"
                }, 
                "raft_airgap": {
                    "label": "Raft Air Gap", 
                    "children": {}, 
                    "description": "The gap between the final raft layer and the first layer of the model. Only the first layer is raised by this amount to lower the bonding between the raft layer and the model. Makes it easier to peel off the raft.", 
                    "unit": "mm", 
                    "type": "float", 
                    "default_value": "0.3", 
                    "minimum_value": "=0", 
                    "maximum_value_warning": "=min(extruderValues('machine_nozzle_size'))", 
                    "enabled": "=resolveOrValue('adhesion_type') == 'raft'", 
                    "settable_per_mesh": "False", 
                    "settable_per_extruder": "True", 
                    "limit_to_extruder": "=adhesion_extruder_nr", 
                    "value": "=0"
                }, 
                "layer_0_z_overlap": {
                    "label": "Initial Layer Z Overlap", 
                    "children": {}, 
                    "description": "Make the first and second layer of the model overlap in the Z direction to compensate for the filament lost in the airgap. All models above the first model layer will be shifted down by this amount.", 
                    "unit": "mm", 
                    "type": "float", 
                    "default_value": "0.22", 
                    "value": "=raft_airgap / 2", 
                    "minimum_value": "=0", 
                    "maximum_value_warning": "=raft_airgap", 
                    "enabled": "=resolveOrValue('adhesion_type') == 'raft'", 
                    "settable_per_mesh": "False", 
                    "settable_per_extruder": "True", 
                    "limit_to_extruder": "=adhesion_extruder_nr"
                }, 
                "raft_surface_layers": {
                    "label": "Raft Top Layers", 
                    "children": {}, 
                    "description": "The number of top layers on top of the 2nd raft layer. These are fully filled layers that the model sits on. 2 layers result in a smoother top surface than 1.", 
                    "type": "int", 
                    "default_value": "2", 
                    "minimum_value": "=0", 
                    "maximum_value_warning": "=20", 
                    "enabled": "=resolveOrValue('adhesion_type') == 'raft'", 
                    "settable_per_mesh": "False", 
                    "settable_per_extruder": "True", 
                    "limit_to_extruder": "=adhesion_extruder_nr", 
                    "value": "=1"
                }, 
                "raft_surface_thickness": {
                    "label": "Raft Top Layer Thickness", 
                    "children": {}, 
                    "description": "Layer thickness of the top raft layers.", 
                    "unit": "mm", 
                    "type": "float", 
                    "default_value": "0.1", 
                    "value": "=resolveOrValue('layer_height')", 
                    "minimum_value": "=0.001", 
                    "minimum_value_warning": "=0.04", 
                    "maximum_value_warning": "=0.75 * machine_nozzle_size", 
                    "enabled": "=resolveOrValue('adhesion_type') == 'raft'", 
                    "settable_per_mesh": "False", 
                    "settable_per_extruder": "True", 
                    "limit_to_extruder": "=adhesion_extruder_nr"
                }, 
                "raft_surface_line_width": {
                    "label": "Raft Top Line Width", 
                    "children": {}, 
                    "description": "Width of the lines in the top surface of the raft. These can be thin lines so that the top of the raft becomes smooth.", 
                    "unit": "mm", 
                    "type": "float", 
                    "default_value": "0.4", 
                    "value": "=line_width", 
                    "minimum_value": "=0.001", 
                    "minimum_value_warning": "=machine_nozzle_size * 0.1", 
                    "maximum_value_warning": "=machine_nozzle_size * 2", 
                    "enabled": "=resolveOrValue('adhesion_type') == 'raft'", 
                    "settable_per_mesh": "False", 
                    "settable_per_extruder": "True", 
                    "limit_to_extruder": "=adhesion_extruder_nr"
                }, 
                "raft_surface_line_spacing": {
                    "label": "Raft Top Spacing", 
                    "children": {}, 
                    "description": "The distance between the raft lines for the top raft layers. The spacing should be equal to the line width, so that the surface is solid.", 
                    "unit": "mm", 
                    "type": "float", 
                    "default_value": "0.4", 
                    "minimum_value": "=0", 
                    "minimum_value_warning": "=raft_surface_line_width", 
                    "maximum_value_warning": "=raft_surface_line_width * 3", 
                    "enabled": "=resolveOrValue('adhesion_type') == 'raft'", 
                    "value": "=raft_surface_line_width", 
                    "settable_per_mesh": "False", 
                    "settable_per_extruder": "True", 
                    "limit_to_extruder": "=adhesion_extruder_nr"
                }, 
                "raft_interface_thickness": {
                    "label": "Raft Middle Thickness", 
                    "children": {}, 
                    "description": "Layer thickness of the middle raft layer.", 
                    "unit": "mm", 
                    "type": "float", 
                    "default_value": "0.15", 
                    "value": "=0.2", 
                    "minimum_value": "=0.001", 
                    "minimum_value_warning": "=0.04", 
                    "maximum_value_warning": "=0.75 * machine_nozzle_size", 
                    "enabled": "=resolveOrValue('adhesion_type') == 'raft'", 
                    "settable_per_mesh": "False", 
                    "settable_per_extruder": "True", 
                    "limit_to_extruder": "=adhesion_extruder_nr"
                }, 
                "raft_interface_line_width": {
                    "label": "Raft Middle Line Width", 
                    "children": {}, 
                    "description": "Width of the lines in the middle raft layer. Making the second layer extrude more causes the lines to stick to the build plate.", 
                    "unit": "mm", 
                    "type": "float", 
                    "default_value": "0.7", 
                    "value": "=0.5", 
                    "minimum_value": "=0.001", 
                    "minimum_value_warning": "=machine_nozzle_size * 0.5", 
                    "maximum_value_warning": "=machine_nozzle_size * 3", 
                    "enabled": "=resolveOrValue('adhesion_type') == 'raft'", 
                    "settable_per_mesh": "False", 
                    "settable_per_extruder": "True", 
                    "limit_to_extruder": "=adhesion_extruder_nr"
                }, 
                "raft_interface_line_spacing": {
                    "label": "Raft Middle Spacing", 
                    "children": {}, 
                    "description": "The distance between the raft lines for the middle raft layer. The spacing of the middle should be quite wide, while being dense enough to support the top raft layers.", 
                    "unit": "mm", 
                    "type": "float", 
                    "default_value": "0.9", 
                    "value": "=0.5", 
                    "minimum_value": "=0", 
                    "minimum_value_warning": "=raft_interface_line_width", 
                    "maximum_value_warning": "=15.0", 
                    "enabled": "=resolveOrValue('adhesion_type') == 'raft'", 
                    "settable_per_mesh": "False", 
                    "settable_per_extruder": "True", 
                    "limit_to_extruder": "=adhesion_extruder_nr"
                }, 
                "raft_base_thickness": {
                    "label": "Raft Base Thickness", 
                    "children": {}, 
                    "description": "Layer thickness of the base raft layer. This should be a thick layer which sticks firmly to the printer build plate.", 
                    "unit": "mm", 
                    "type": "float", 
                    "default_value": "0.3", 
                    "value": "=0.3", 
                    "minimum_value": "=0.001", 
                    "minimum_value_warning": "=0.04", 
                    "maximum_value_warning": "=0.75 * raft_base_line_width", 
                    "enabled": "=resolveOrValue('adhesion_type') == 'raft'", 
                    "settable_per_mesh": "False", 
                    "settable_per_extruder": "True", 
                    "limit_to_extruder": "=adhesion_extruder_nr"
                }, 
                "raft_base_line_width": {
                    "label": "Raft Base Line Width", 
                    "children": {}, 
                    "description": "Width of the lines in the base raft layer. These should be thick lines to assist in build plate adhesion.", 
                    "unit": "mm", 
                    "type": "float", 
                    "default_value": "0.8", 
                    "minimum_value": "=0.001", 
                    "value": "=machine_nozzle_size * 2", 
                    "minimum_value_warning": "=machine_nozzle_size * 0.5", 
                    "maximum_value_warning": "=machine_nozzle_size * 3", 
                    "enabled": "=resolveOrValue('adhesion_type') == 'raft'", 
                    "settable_per_mesh": "False", 
                    "settable_per_extruder": "True", 
                    "limit_to_extruder": "=adhesion_extruder_nr"
                }, 
                "raft_base_line_spacing": {
                    "label": "Raft Base Line Spacing", 
                    "children": {}, 
                    "description": "The distance between the raft lines for the base raft layer. Wide spacing makes for easy removal of the raft from the build plate.", 
                    "unit": "mm", 
                    "type": "float", 
                    "default_value": "1.6", 
                    "value": "=raft_base_line_width * 2", 
                    "minimum_value": "=0", 
                    "minimum_value_warning": "=raft_base_line_width", 
                    "maximum_value_warning": "=100", 
                    "enabled": "=resolveOrValue('adhesion_type') == 'raft'", 
                    "settable_per_mesh": "False", 
                    "settable_per_extruder": "True", 
                    "limit_to_extruder": "=adhesion_extruder_nr"
                }, 
                "raft_speed": {
                    "label": "Raft Print Speed", 
                    "children": {
                        "raft_surface_speed": {
                            "label": "Raft Top Print Speed", 
                            "children": {}, 
                            "description": "The speed at which the top raft layers are printed. These should be printed a bit slower, so that the nozzle can slowly smooth out adjacent surface lines.", 
                            "unit": "mm/s", 
                            "type": "float", 
                            "default_value": "20", 
                            "minimum_value": "=0.1", 
                            "maximum_value": "=math.sqrt(machine_max_feedrate_x ** 2 + machine_max_feedrate_y ** 2)", 
                            "maximum_value_warning": "=100", 
                            "enabled": "=resolveOrValue('adhesion_type') == 'raft'", 
                            "value": "=raft_speed", 
                            "settable_per_mesh": "False", 
                            "settable_per_extruder": "True", 
                            "limit_to_extruder": "=adhesion_extruder_nr"
                        }, 
                        "raft_interface_speed": {
                            "label": "Raft Middle Print Speed", 
                            "children": {}, 
                            "description": "The speed at which the middle raft layer is printed. This should be printed quite slowly, as the volume of material coming out of the nozzle is quite high.", 
                            "unit": "mm/s", 
                            "type": "float", 
                            "default_value": "15", 
                            "value": "=20", 
                            "minimum_value": "=0.1", 
                            "maximum_value": "=math.sqrt(machine_max_feedrate_x ** 2 + machine_max_feedrate_y ** 2)", 
                            "maximum_value_warning": "=150", 
                            "enabled": "=resolveOrValue('adhesion_type') == 'raft'", 
                            "settable_per_mesh": "False", 
                            "settable_per_extruder": "True", 
                            "limit_to_extruder": "=adhesion_extruder_nr"
                        }, 
                        "raft_base_speed": {
                            "label": "Raft Base Print Speed", 
                            "children": {}, 
                            "description": "The speed at which the base raft layer is printed. This should be printed quite slowly, as the volume of material coming out of the nozzle is quite high.", 
                            "unit": "mm/s", 
                            "type": "float", 
                            "default_value": "15", 
                            "minimum_value": "=0.1", 
                            "maximum_value": "=math.sqrt(machine_max_feedrate_x ** 2 + machine_max_feedrate_y ** 2)", 
                            "maximum_value_warning": "=200", 
                            "enabled": "=resolveOrValue('adhesion_type') == 'raft'", 
                            "value": "=20", 
                            "settable_per_mesh": "False", 
                            "settable_per_extruder": "True", 
                            "limit_to_extruder": "=adhesion_extruder_nr"
                        }
                    }, 
                    "description": "The speed at which the raft is printed.", 
                    "unit": "mm/s", 
                    "type": "float", 
                    "default_value": "20", 
                    "minimum_value": "=0.1", 
                    "maximum_value": "=math.sqrt(machine_max_feedrate_x ** 2 + machine_max_feedrate_y ** 2)", 
                    "maximum_value_warning": "=200", 
                    "enabled": "=resolveOrValue('adhesion_type') == 'raft'", 
                    "value": "=25", 
                    "settable_per_mesh": "False", 
                    "settable_per_extruder": "True", 
                    "limit_to_extruder": "=adhesion_extruder_nr"
                }, 
                "raft_acceleration": {
                    "label": "Raft Print Acceleration", 
                    "children": {
                        "raft_surface_acceleration": {
                            "label": "Raft Top Print Acceleration", 
                            "children": {}, 
                            "description": "The acceleration with which the top raft layers are printed.", 
                            "unit": "mm/s\u00b2", 
                            "type": "float", 
                            "default_value": "3000", 
                            "value": "=raft_acceleration", 
                            "minimum_value": "=0.1", 
                            "minimum_value_warning": "=100", 
                            "maximum_value_warning": "=10000", 
                            "enabled": "=resolveOrValue('adhesion_type') == 'raft' and resolveOrValue('acceleration_enabled')", 
                            "settable_per_mesh": "False", 
                            "limit_to_extruder": "=adhesion_extruder_nr"
                        }, 
                        "raft_interface_acceleration": {
                            "label": "Raft Middle Print Acceleration", 
                            "children": {}, 
                            "description": "The acceleration with which the middle raft layer is printed.", 
                            "unit": "mm/s\u00b2", 
                            "type": "float", 
                            "default_value": "3000", 
                            "value": "=raft_acceleration", 
                            "minimum_value": "=0.1", 
                            "minimum_value_warning": "=100", 
                            "maximum_value_warning": "=10000", 
                            "enabled": "=resolveOrValue('adhesion_type') == 'raft' and resolveOrValue('acceleration_enabled')", 
                            "settable_per_mesh": "False", 
                            "limit_to_extruder": "=adhesion_extruder_nr"
                        }, 
                        "raft_base_acceleration": {
                            "label": "Raft Base Print Acceleration", 
                            "children": {}, 
                            "description": "The acceleration with which the base raft layer is printed.", 
                            "unit": "mm/s\u00b2", 
                            "type": "float", 
                            "default_value": "3000", 
                            "value": "=raft_acceleration", 
                            "minimum_value": "=0.1", 
                            "minimum_value_warning": "=100", 
                            "maximum_value_warning": "=10000", 
                            "enabled": "=resolveOrValue('adhesion_type') == 'raft' and resolveOrValue('acceleration_enabled')", 
                            "settable_per_mesh": "False", 
                            "limit_to_extruder": "=adhesion_extruder_nr"
                        }
                    }, 
                    "description": "The acceleration with which the raft is printed.", 
                    "unit": "mm/s\u00b2", 
                    "type": "float", 
                    "default_value": "3000", 
                    "minimum_value": "=0.1", 
                    "minimum_value_warning": "=100", 
                    "maximum_value_warning": "=10000", 
                    "value": "=acceleration_print", 
                    "enabled": "=resolveOrValue('adhesion_type') == 'raft' and resolveOrValue('acceleration_enabled')", 
                    "settable_per_mesh": "False", 
                    "limit_to_extruder": "=adhesion_extruder_nr"
                }, 
                "raft_jerk": {
                    "label": "Raft Print Jerk", 
                    "children": {
                        "raft_surface_jerk": {
                            "label": "Raft Top Print Jerk", 
                            "children": {}, 
                            "description": "The jerk with which the top raft layers are printed.", 
                            "unit": "mm/s", 
                            "type": "float", 
                            "default_value": "20", 
                            "value": "=raft_jerk", 
                            "minimum_value": "=0", 
                            "minimum_value_warning": "=5", 
                            "maximum_value_warning": "=100", 
                            "enabled": "=resolveOrValue('adhesion_type') == 'raft' and resolveOrValue('jerk_enabled')", 
                            "settable_per_mesh": "False", 
                            "limit_to_extruder": "=adhesion_extruder_nr"
                        }, 
                        "raft_interface_jerk": {
                            "label": "Raft Middle Print Jerk", 
                            "children": {}, 
                            "description": "The jerk with which the middle raft layer is printed.", 
                            "unit": "mm/s", 
                            "type": "float", 
                            "default_value": "20", 
                            "value": "=raft_jerk", 
                            "minimum_value": "=0", 
                            "minimum_value_warning": "=5", 
                            "maximum_value_warning": "=50", 
                            "enabled": "=resolveOrValue('adhesion_type') == 'raft' and resolveOrValue('jerk_enabled')", 
                            "settable_per_mesh": "False", 
                            "limit_to_extruder": "=adhesion_extruder_nr"
                        }, 
                        "raft_base_jerk": {
                            "label": "Raft Base Print Jerk", 
                            "children": {}, 
                            "description": "The jerk with which the base raft layer is printed.", 
                            "unit": "mm/s", 
                            "type": "float", 
                            "default_value": "20", 
                            "value": "=raft_jerk", 
                            "minimum_value": "=0", 
                            "minimum_value_warning": "=5", 
                            "maximum_value_warning": "=50", 
                            "enabled": "=resolveOrValue('adhesion_type') == 'raft' and resolveOrValue('jerk_enabled')", 
                            "settable_per_mesh": "False", 
                            "limit_to_extruder": "=adhesion_extruder_nr"
                        }
                    }, 
                    "description": "The jerk with which the raft is printed.", 
                    "unit": "mm/s", 
                    "type": "float", 
                    "default_value": "20", 
                    "minimum_value": "=0", 
                    "minimum_value_warning": "=5", 
                    "maximum_value_warning": "=50", 
                    "value": "=jerk_layer_0", 
                    "enabled": "=resolveOrValue('adhesion_type') == 'raft' and resolveOrValue('jerk_enabled')", 
                    "settable_per_mesh": "False", 
                    "limit_to_extruder": "=adhesion_extruder_nr"
                }, 
                "raft_fan_speed": {
                    "label": "Raft Fan Speed", 
                    "children": {
                        "raft_surface_fan_speed": {
                            "label": "Raft Top Fan Speed", 
                            "children": {}, 
                            "description": "The fan speed for the top raft layers.", 
                            "unit": "%", 
                            "type": "float", 
                            "minimum_value": "=0", 
                            "maximum_value": "=100", 
                            "default_value": "0", 
                            "value": "=raft_fan_speed", 
                            "enabled": "=resolveOrValue('adhesion_type') == 'raft'", 
                            "settable_per_mesh": "False", 
                            "settable_per_extruder": "True", 
                            "limit_to_extruder": "=adhesion_extruder_nr"
                        }, 
                        "raft_interface_fan_speed": {
                            "label": "Raft Middle Fan Speed", 
                            "children": {}, 
                            "description": "The fan speed for the middle raft layer.", 
                            "unit": "%", 
                            "type": "float", 
                            "minimum_value": "=0", 
                            "maximum_value": "=100", 
                            "default_value": "0", 
                            "value": "=raft_fan_speed", 
                            "enabled": "=resolveOrValue('adhesion_type') == 'raft'", 
                            "settable_per_mesh": "False", 
                            "settable_per_extruder": "True", 
                            "limit_to_extruder": "=adhesion_extruder_nr"
                        }, 
                        "raft_base_fan_speed": {
                            "label": "Raft Base Fan Speed", 
                            "children": {}, 
                            "description": "The fan speed for the base raft layer.", 
                            "unit": "%", 
                            "type": "float", 
                            "minimum_value": "=0", 
                            "maximum_value": "=100", 
                            "default_value": "0", 
                            "value": "=raft_fan_speed", 
                            "enabled": "=resolveOrValue('adhesion_type') == 'raft'", 
                            "settable_per_mesh": "False", 
                            "settable_per_extruder": "True", 
                            "limit_to_extruder": "=adhesion_extruder_nr"
                        }
                    }, 
                    "description": "The fan speed for the raft.", 
                    "unit": "%", 
                    "type": "float", 
                    "minimum_value": "=0", 
                    "maximum_value": "=100", 
                    "default_value": "0", 
                    "settable_per_mesh": "False", 
                    "settable_per_extruder": "True", 
                    "enabled": "=resolveOrValue('adhesion_type') == 'raft'", 
                    "limit_to_extruder": "=adhesion_extruder_nr"
                }, 
                "adhesion_z_offset": {
                    "label": "Z Offset", 
                    "children": {}, 
                    "description": "An additional offset of the build platform in relation to the nozzle. A negative value 'squishes' the print into the buildplate, a positive value will result in a bigger distance between the buildplate and the print.", 
                    "type": "float", 
                    "unit": "mm", 
                    "default_value": "0", 
                    "minimum_value": "=-(layer_height_0 + 0.15)", 
                    "maximum_value_warning": "=layer_height_0", 
                    "resolve": "=extruderValue(adhesion_extruder_nr, 'adhesion_z_offset') if resolveOrValue('adhesion_type') != 'none' else min(extruderValues('adhesion_z_offset'))", 
                    "settable_per_mesh": "False", 
                    "settable_per_extruder": "False", 
                    "settable_per_meshgroup": "False"
                }, 
                "adhesion_z_offset_extensive_processing": {
                    "label": "Extensive Z Offset Processing", 
                    "children": {}, 
                    "description": "Apply the Z Offset throughout the Gcode file instead of affecting the coordinate system. Turning this option on will increase the processing time so it is recommended to leave it off, but it may be needed for some firmware versions.", 
                    "type": "bool", 
                    "default_value": "False", 
                    "value": "=True if machine_gcode_flavor == \"Griffin\" else False", 
                    "settable_per_mesh": "False", 
                    "settable_per_extruder": "False", 
                    "settable_per_meshgroup": "False"
                }
            }, 
            "type": "category", 
            "icon": "Adhesion", 
            "description": "Adhesion"
        }, 
        "dual": {
            "label": "Dual Extrusion", 
            "children": {
                "prime_tower_enable": {
                    "label": "Enable Prime Tower", 
                    "children": {}, 
                    "description": "Print a tower next to the print which serves to prime the material after each nozzle switch.", 
                    "type": "bool", 
                    "enabled": "=extruders_enabled_count > 1", 
                    "default_value": "False", 
                    "resolve": "=(extruders_enabled_count > 1) and any(extruderValues('prime_tower_enable'))", 
                    "settable_per_mesh": "False", 
                    "settable_per_extruder": "False", 
                    "value": "=True"
                }, 
                "prime_tower_size": {
                    "label": "Prime Tower Size", 
                    "children": {}, 
                    "description": "The width of the prime tower.", 
                    "type": "float", 
                    "unit": "mm", 
                    "enabled": "=resolveOrValue('prime_tower_enable')", 
                    "default_value": "20", 
                    "resolve": "=max(extruderValues('prime_tower_size'))", 
                    "minimum_value": "=0", 
                    "maximum_value": "=min(0.5 * machine_width, 0.5 * machine_depth)", 
                    "minimum_value_warning": "=max(extruderValues('prime_tower_line_width')) * 2", 
                    "maximum_value_warning": "=42", 
                    "settable_per_mesh": "False", 
                    "settable_per_extruder": "False"
                }, 
                "prime_tower_min_volume": {
                    "label": "Prime Tower Minimum Volume", 
                    "children": {}, 
                    "description": "The minimum volume for each layer of the prime tower in order to purge enough material.", 
                    "unit": "mm\u00b3", 
                    "type": "float", 
                    "default_value": "6", 
                    "minimum_value": "=0", 
                    "maximum_value_warning": "=(resolveOrValue('prime_tower_size') * 0.5) ** 2 * 3.14159 * resolveOrValue('layer_height') - sum(extruderValues('prime_tower_min_volume')) + prime_tower_min_volume", 
                    "enabled": "=resolveOrValue('prime_tower_enable')", 
                    "settable_per_mesh": "False", 
                    "settable_per_extruder": "True"
                }, 
                "prime_tower_position_x": {
                    "label": "Prime Tower X Position", 
                    "children": {}, 
                    "description": "The x coordinate of the position of the prime tower.", 
                    "type": "float", 
                    "unit": "mm", 
                    "enabled": "=resolveOrValue('prime_tower_enable')", 
                    "default_value": "200", 
                    "value": "=machine_width - max(extruderValue(adhesion_extruder_nr, 'brim_width') * extruderValue(adhesion_extruder_nr, 'initial_layer_line_width_factor') / 100 if adhesion_type == 'brim' or (prime_tower_brim_enable and adhesion_type != 'raft') else (extruderValue(adhesion_extruder_nr, 'raft_margin') if adhesion_type == 'raft' else (extruderValue(adhesion_extruder_nr, 'skirt_gap') if adhesion_type == 'skirt' else 0)), max(extruderValues('travel_avoid_distance'))) - max(extruderValues('support_offset')) - sum(extruderValues('skirt_brim_line_width')) * extruderValue(adhesion_extruder_nr, 'initial_layer_line_width_factor') / 100 - (resolveOrValue('draft_shield_dist') if resolveOrValue('draft_shield_enabled') else 0) - max(map(abs, extruderValues('machine_nozzle_offset_x'))) - 1", 
                    "maximum_value": "=machine_width / 2 if machine_center_is_zero else machine_width", 
                    "minimum_value": "=resolveOrValue('prime_tower_size') - machine_width / 2 if machine_center_is_zero else resolveOrValue('prime_tower_size')", 
                    "settable_per_mesh": "False", 
                    "settable_per_extruder": "False"
                }, 
                "prime_tower_position_y": {
                    "label": "Prime Tower Y Position", 
                    "children": {}, 
                    "description": "The y coordinate of the position of the prime tower.", 
                    "type": "float", 
                    "unit": "mm", 
                    "enabled": "=resolveOrValue('prime_tower_enable')", 
                    "default_value": "200", 
                    "value": "=machine_depth - prime_tower_size - max(extruderValue(adhesion_extruder_nr, 'brim_width') * extruderValue(adhesion_extruder_nr, 'initial_layer_line_width_factor') / 100 if adhesion_type == 'brim' or (prime_tower_brim_enable and adhesion_type != 'raft') else (extruderValue(adhesion_extruder_nr, 'raft_margin') if adhesion_type == 'raft' else (extruderValue(adhesion_extruder_nr, 'skirt_gap') if adhesion_type == 'skirt' else 0)), max(extruderValues('travel_avoid_distance'))) - max(extruderValues('support_offset')) - sum(extruderValues('skirt_brim_line_width')) * extruderValue(adhesion_extruder_nr, 'initial_layer_line_width_factor') / 100 - (resolveOrValue('draft_shield_dist') if resolveOrValue('draft_shield_enabled') else 0) - max(map(abs, extruderValues('machine_nozzle_offset_y'))) - 3", 
                    "maximum_value": "=machine_depth / 2 - resolveOrValue('prime_tower_size') if machine_center_is_zero else machine_depth - resolveOrValue('prime_tower_size')", 
                    "minimum_value": "=machine_depth / -2 if machine_center_is_zero else 0", 
                    "settable_per_mesh": "False", 
                    "settable_per_extruder": "False"
                }, 
                "prime_tower_wipe_enabled": {
                    "label": "Wipe Inactive Nozzle on Prime Tower", 
                    "children": {}, 
                    "description": "After printing the prime tower with one nozzle, wipe the oozed material from the other nozzle off on the prime tower.", 
                    "type": "bool", 
                    "enabled": "=resolveOrValue('prime_tower_enable')", 
                    "default_value": "True", 
                    "settable_per_mesh": "False", 
                    "settable_per_extruder": "True"
                }, 
                "prime_tower_brim_enable": {
                    "label": "Prime Tower Brim", 
                    "children": {}, 
                    "description": "Prime-towers might need the extra adhesion afforded by a brim even if the model doesn't. Presently can't be used with the 'Raft' adhesion-type.", 
                    "type": "bool", 
                    "enabled": "=resolveOrValue('prime_tower_enable') and (resolveOrValue('adhesion_type') != 'raft')", 
                    "resolve": "=resolveOrValue('prime_tower_enable') and (resolveOrValue('adhesion_type') in ('none', 'skirt'))", 
                    "default_value": "False", 
                    "settable_per_mesh": "False", 
                    "settable_per_extruder": "False"
                }, 
                "ooze_shield_enabled": {
                    "label": "Enable Ooze Shield", 
                    "children": {}, 
                    "description": "Enable exterior ooze shield. This will create a shell around the model which is likely to wipe a second nozzle if it's at the same height as the first nozzle.", 
                    "type": "bool", 
                    "resolve": "=any(extruderValues('ooze_shield_enabled'))", 
                    "enabled": "=extruders_enabled_count > 1", 
                    "default_value": "False", 
                    "settable_per_mesh": "False", 
                    "settable_per_extruder": "False"
                }, 
                "ooze_shield_angle": {
                    "label": "Ooze Shield Angle", 
                    "children": {}, 
                    "description": "The maximum angle a part in the ooze shield will have. With 0 degrees being vertical, and 90 degrees being horizontal. A smaller angle leads to less failed ooze shields, but more material.", 
                    "type": "float", 
                    "unit": "\u00b0", 
                    "enabled": "=resolveOrValue('ooze_shield_enabled')", 
                    "default_value": "60", 
                    "resolve": "=min(extruderValues('ooze_shield_angle'))", 
                    "minimum_value": "=0", 
                    "maximum_value": "=90", 
                    "settable_per_mesh": "False", 
                    "settable_per_extruder": "False"
                }, 
                "ooze_shield_dist": {
                    "label": "Ooze Shield Distance", 
                    "children": {}, 
                    "description": "Distance of the ooze shield from the print, in the X/Y directions.", 
                    "type": "float", 
                    "unit": "mm", 
                    "enabled": "=resolveOrValue('ooze_shield_enabled')", 
                    "default_value": "2", 
                    "resolve": "=max(extruderValues('ooze_shield_dist'))", 
                    "minimum_value": "=0", 
                    "maximum_value_warning": "=20", 
                    "settable_per_mesh": "False", 
                    "settable_per_extruder": "False"
                }, 
                "switch_extruder_retraction_amount": {
                    "label": "Nozzle Switch Retraction Distance", 
                    "children": {}, 
                    "description": "The amount of retraction when switching extruders. Set to 0 for no retraction at all. This should generally be the same as the length of the heat zone.", 
                    "type": "float", 
                    "unit": "mm", 
                    "enabled": "=retraction_enable and extruders_enabled_count > 1", 
                    "default_value": "20", 
                    "value": "=8", 
                    "minimum_value_warning": "=0", 
                    "maximum_value_warning": "=100", 
                    "settable_per_mesh": "False", 
                    "settable_per_extruder": "True"
                }, 
                "switch_extruder_retraction_speeds": {
                    "label": "Nozzle Switch Retraction Speed", 
                    "children": {
                        "switch_extruder_retraction_speed": {
                            "label": "Nozzle Switch Retract Speed", 
                            "children": {}, 
                            "description": "The speed at which the filament is retracted during a nozzle switch retract.", 
                            "type": "float", 
                            "unit": "mm/s", 
                            "enabled": "=retraction_enable and extruders_enabled_count > 1", 
                            "default_value": "20", 
                            "value": "=switch_extruder_retraction_speeds", 
                            "minimum_value": "=0.1", 
                            "minimum_value_warning": "=1", 
                            "maximum_value": "=machine_max_feedrate_e if retraction_enable else float('inf')", 
                            "maximum_value_warning": "=70", 
                            "settable_per_mesh": "False", 
                            "settable_per_extruder": "True"
                        }, 
                        "switch_extruder_prime_speed": {
                            "label": "Nozzle Switch Prime Speed", 
                            "children": {}, 
                            "description": "The speed at which the filament is pushed back after a nozzle switch retraction.", 
                            "type": "float", 
                            "unit": "mm/s", 
                            "enabled": "=retraction_enable and extruders_enabled_count > 1", 
                            "default_value": "20", 
                            "value": "=15", 
                            "minimum_value": "=0.1", 
                            "minimum_value_warning": "=1", 
                            "maximum_value": "=machine_max_feedrate_e if retraction_enable else float('inf')", 
                            "maximum_value_warning": "=70", 
                            "settable_per_mesh": "False", 
                            "settable_per_extruder": "True"
                        }
                    }, 
                    "description": "The speed at which the filament is retracted. A higher retraction speed works better, but a very high retraction speed can lead to filament grinding.", 
                    "type": "float", 
                    "unit": "mm/s", 
                    "enabled": "=retraction_enable and extruders_enabled_count > 1", 
                    "default_value": "20", 
                    "minimum_value": "=0.1", 
                    "minimum_value_warning": "=1", 
                    "maximum_value": "=machine_max_feedrate_e if retraction_enable else float('inf')", 
                    "maximum_value_warning": "=70", 
                    "settable_per_mesh": "False", 
                    "settable_per_extruder": "True"
                }, 
                "switch_extruder_extra_prime_amount": {
                    "label": "Nozzle Switch Extra Prime Amount", 
                    "children": {}, 
                    "description": "Extra material to prime after nozzle switching.", 
                    "type": "float", 
                    "unit": "mm\u00b3", 
                    "default_value": "0", 
                    "minimum_value_warning": "=0", 
                    "maximum_value_warning": "=100", 
                    "enabled": "=retraction_enable and extruders_enabled_count > 1", 
                    "settable_per_mesh": "False", 
                    "settable_per_extruder": "True"
                }
            }, 
            "type": "category", 
            "icon": "DualExtrusion", 
            "description": "Settings used for printing with multiple extruders."
        }, 
        "meshfix": {
            "label": "Mesh Fixes", 
            "children": {
                "meshfix_union_all": {
                    "label": "Union Overlapping Volumes", 
                    "children": {}, 
                    "description": "Ignore the internal geometry arising from overlapping volumes within a mesh and print the volumes as one. This may cause unintended internal cavities to disappear.", 
                    "type": "bool", 
                    "default_value": "True", 
                    "value": "=magic_mesh_surface_mode != 'surface'", 
                    "settable_per_mesh": "True"
                }, 
                "meshfix_union_all_remove_holes": {
                    "label": "Remove All Holes", 
                    "children": {}, 
                    "description": "Remove the holes in each layer and keep only the outside shape. This will ignore any invisible internal geometry. However, it also ignores layer holes which can be viewed from above or below.", 
                    "type": "bool", 
                    "default_value": "False", 
                    "settable_per_mesh": "True"
                }, 
                "meshfix_extensive_stitching": {
                    "label": "Extensive Stitching", 
                    "children": {}, 
                    "description": "Extensive stitching tries to stitch up open holes in the mesh by closing the hole with touching polygons. This option can introduce a lot of processing time.", 
                    "type": "bool", 
                    "default_value": "False", 
                    "settable_per_mesh": "True"
                }, 
                "meshfix_keep_open_polygons": {
                    "label": "Keep Disconnected Faces", 
                    "children": {}, 
                    "description": "Normally Cura tries to stitch up small holes in the mesh and remove parts of a layer with big holes. Enabling this option keeps those parts which cannot be stitched. This option should be used as a last resort option when everything else fails to produce proper g-code.", 
                    "type": "bool", 
                    "default_value": "False", 
                    "settable_per_mesh": "True"
                }, 
                "multiple_mesh_overlap": {
                    "label": "Merged Meshes Overlap", 
                    "children": {}, 
                    "description": "Make meshes which are touching each other overlap a bit. This makes them bond together better.", 
                    "type": "float", 
                    "unit": "mm", 
                    "default_value": "0.15", 
                    "minimum_value": "=0", 
                    "maximum_value_warning": "=1.0", 
                    "limit_to_extruder": "=wall_0_extruder_nr", 
                    "settable_per_mesh": "True", 
                    "value": "=0"
                }, 
                "carve_multiple_volumes": {
                    "label": "Remove Mesh Intersection", 
                    "children": {}, 
                    "description": "Remove areas where multiple meshes are overlapping with each other. This may be used if merged dual material objects overlap with each other.", 
                    "type": "bool", 
                    "default_value": "True", 
                    "value": "=extruders_enabled_count > 1", 
                    "enabled": "=all(p != 'surface' for p in extruderValues('magic_mesh_surface_mode'))", 
                    "settable_per_mesh": "False", 
                    "settable_per_extruder": "False", 
                    "settable_per_meshgroup": "True"
                }, 
                "alternate_carve_order": {
                    "label": "Alternate Mesh Removal", 
                    "children": {}, 
                    "description": "Switch to which mesh intersecting volumes will belong with every layer, so that the overlapping meshes become interwoven. Turning this setting off will cause one of the meshes to obtain all of the volume in the overlap, while it is removed from the other meshes.", 
                    "type": "bool", 
                    "default_value": "True", 
                    "enabled": "=carve_multiple_volumes and all(p != 'surface' for p in extruderValues('magic_mesh_surface_mode'))", 
                    "settable_per_mesh": "False", 
                    "settable_per_extruder": "False", 
                    "settable_per_meshgroup": "True"
                }, 
                "remove_empty_first_layers": {
                    "label": "Remove Empty First Layers", 
                    "children": {}, 
                    "description": "Remove empty layers beneath the first printed layer if they are present. Disabling this setting can cause empty first layers if the Slicing Tolerance setting is set to Exclusive or Middle.", 
                    "type": "bool", 
                    "default_value": "True", 
                    "enabled": "=not (support_enable or support_meshes_present)", 
                    "settable_per_mesh": "False", 
                    "settable_per_extruder": "False"
                }, 
                "meshfix_maximum_resolution": {
                    "label": "Maximum Resolution", 
                    "children": {}, 
                    "description": "The minimum size of a line segment after slicing. If you increase this, the mesh will have a lower resolution. This may allow the printer to keep up with the speed it has to process g-code and will increase slice speed by removing details of the mesh that it can't process anyway.", 
                    "type": "float", 
                    "unit": "mm", 
                    "default_value": "0.5", 
                    "minimum_value": "=0.001", 
                    "minimum_value_warning": "=0.01", 
                    "maximum_value_warning": "=3", 
                    "settable_per_mesh": "True", 
                    "value": "=(speed_wall_0 + speed_wall_x) / 60"
                }, 
                "meshfix_maximum_travel_resolution": {
                    "label": "Maximum Travel Resolution", 
                    "children": {}, 
                    "description": "The minimum size of a travel line segment after slicing. If you increase this, the travel moves will have less smooth corners. This may allow the printer to keep up with the speed it has to process g-code, but it may cause model avoidance to become less accurate.", 
                    "type": "float", 
                    "unit": "mm", 
                    "default_value": "1.0", 
                    "value": "=min(meshfix_maximum_resolution * speed_travel / speed_print, 2 * line_width)", 
                    "minimum_value": "=0.001", 
                    "minimum_value_warning": "=0.05", 
                    "maximum_value_warning": "=10", 
                    "settable_per_mesh": "False", 
                    "settable_per_extruder": "True"
                }, 
                "meshfix_maximum_deviation": {
                    "label": "Maximum Deviation", 
                    "children": {}, 
                    "description": "The maximum deviation allowed when reducing the resolution for the Maximum Resolution setting. If you increase this, the print will be less accurate, but the g-code will be smaller. Maximum Deviation is a limit for Maximum Resolution, so if the two conflict the Maximum Deviation will always be held true.", 
                    "type": "float", 
                    "unit": "mm", 
                    "default_value": "0.025", 
                    "minimum_value": "=0.001", 
                    "minimum_value_warning": "=0.01", 
                    "maximum_value_warning": "=0.3", 
                    "settable_per_mesh": "True", 
                    "value": "=layer_height / 4"
                }
            }, 
            "type": "category", 
            "icon": "Bandage", 
            "description": "Make the meshes more suited for 3D printing."
        }, 
        "blackmagic": {
            "label": "Special Modes", 
            "children": {
                "print_sequence": {
                    "label": "Print Sequence", 
                    "children": {}, 
                    "description": "Whether to print all models one layer at a time or to wait for one model to finish, before moving on to the next. One at a time mode is possible if a) only one extruder is enabled and b) all models are separated in such a way that the whole print head can move in between and all models are lower than the distance between the nozzle and the X/Y axes.", 
                    "type": "enum", 
                    "options": "OrderedDict([('all_at_once', 'All at Once'), ('one_at_a_time', 'One at a Time')])", 
                    "default_value": "all_at_once", 
                    "enabled": "=extruders_enabled_count == 1", 
                    "settable_per_mesh": "False", 
                    "settable_per_extruder": "False", 
                    "settable_per_meshgroup": "False"
                }, 
                "infill_mesh": {
                    "label": "Infill Mesh", 
                    "children": {}, 
                    "description": "Use this mesh to modify the infill of other meshes with which it overlaps. Replaces infill regions of other meshes with regions for this mesh. It's suggested to only print one Wall and no Top/Bottom Skin for this mesh.", 
                    "type": "bool", 
                    "default_value": "False", 
                    "settable_per_mesh": "True", 
                    "settable_per_extruder": "False", 
                    "settable_per_meshgroup": "False", 
                    "settable_globally": "False"
                }, 
                "infill_mesh_order": {
                    "label": "Mesh Processing Rank", 
                    "children": {}, 
                    "description": "Determines the priority of this mesh when considering multiple overlapping infill meshes. Areas where multiple infill meshes overlap will take on the settings of the mesh with the highest rank. An infill mesh with a higher rank will modify the infill of infill meshes with lower rank and normal meshes.", 
                    "default_value": "0", 
                    "value": "=1 if infill_mesh else 0", 
                    "minimum_value_warning": "=1", 
                    "maximum_value_warning": "=50", 
                    "type": "int", 
                    "settable_per_mesh": "True", 
                    "settable_per_extruder": "False", 
                    "settable_per_meshgroup": "False", 
                    "settable_globally": "False"
                }, 
                "cutting_mesh": {
                    "label": "Cutting Mesh", 
                    "children": {}, 
                    "description": "Limit the volume of this mesh to within other meshes. You can use this to make certain areas of one mesh print with different settings and with a whole different extruder.", 
                    "type": "bool", 
                    "default_value": "False", 
                    "settable_per_mesh": "True", 
                    "settable_per_extruder": "False", 
                    "settable_per_meshgroup": "False", 
                    "settable_globally": "False"
                }, 
                "mold_enabled": {
                    "label": "Mold", 
                    "children": {}, 
                    "description": "Print models as a mold, which can be cast in order to get a model which resembles the models on the build plate.", 
                    "type": "bool", 
                    "default_value": "False", 
                    "settable_per_mesh": "True"
                }, 
                "mold_width": {
                    "label": "Minimal Mold Width", 
                    "children": {}, 
                    "description": "The minimal distance between the outside of the mold and the outside of the model.", 
                    "unit": "mm", 
                    "type": "float", 
                    "minimum_value_warning": "=wall_line_width_0 * 2", 
                    "maximum_value_warning": "=100", 
                    "default_value": "5", 
                    "settable_per_mesh": "True", 
                    "enabled": "=mold_enabled"
                }, 
                "mold_roof_height": {
                    "label": "Mold Roof Height", 
                    "children": {}, 
                    "description": "The height above horizontal parts in your model which to print mold.", 
                    "unit": "mm", 
                    "type": "float", 
                    "minimum_value": "=0", 
                    "maximum_value_warning": "=5", 
                    "default_value": "0.5", 
                    "settable_per_mesh": "True", 
                    "enabled": "=mold_enabled"
                }, 
                "mold_angle": {
                    "label": "Mold Angle", 
                    "children": {}, 
                    "description": "The angle of overhang of the outer walls created for the mold. 0\u00b0 will make the outer shell of the mold vertical, while 90\u00b0 will make the outside of the model follow the contour of the model.", 
                    "unit": "\u00b0", 
                    "type": "float", 
                    "minimum_value": "=-89", 
                    "minimum_value_warning": "=0", 
                    "maximum_value_warning": "=support_angle", 
                    "maximum_value": "=90", 
                    "default_value": "40", 
                    "settable_per_mesh": "True", 
                    "enabled": "=mold_enabled"
                }, 
                "support_mesh": {
                    "label": "Support Mesh", 
                    "children": {}, 
                    "description": "Use this mesh to specify support areas. This can be used to generate support structure.", 
                    "type": "bool", 
                    "default_value": "False", 
                    "settable_per_mesh": "True", 
                    "settable_per_extruder": "False", 
                    "settable_per_meshgroup": "False", 
                    "settable_globally": "False"
                }, 
                "anti_overhang_mesh": {
                    "label": "Anti Overhang Mesh", 
                    "children": {}, 
                    "description": "Use this mesh to specify where no part of the model should be detected as overhang. This can be used to remove unwanted support structure.", 
                    "type": "bool", 
                    "default_value": "False", 
                    "settable_per_mesh": "True", 
                    "settable_per_extruder": "False", 
                    "settable_per_meshgroup": "False", 
                    "settable_globally": "False"
                }, 
                "magic_mesh_surface_mode": {
                    "label": "Surface Mode", 
                    "children": {}, 
                    "description": "Treat the model as a surface only, a volume, or volumes with loose surfaces. The normal print mode only prints enclosed volumes. \"Surface\" prints a single wall tracing the mesh surface with no infill and no top/bottom skin. \"Both\" prints enclosed volumes like normal and any remaining polygons as surfaces.", 
                    "type": "enum", 
                    "options": "OrderedDict([('normal', 'Normal'), ('surface', 'Surface'), ('both', 'Both')])", 
                    "default_value": "normal", 
                    "settable_per_mesh": "True"
                }, 
                "magic_spiralize": {
                    "label": "Spiralize Outer Contour", 
                    "children": {}, 
                    "description": "Spiralize smooths out the Z move of the outer edge. This will create a steady Z increase over the whole print. This feature turns a solid model into a single walled print with a solid bottom. This feature should only be enabled when each layer only contains a single part.", 
                    "type": "bool", 
                    "default_value": "False", 
                    "settable_per_mesh": "False", 
                    "settable_per_extruder": "False"
                }, 
                "smooth_spiralized_contours": {
                    "label": "Smooth Spiralized Contours", 
                    "children": {}, 
                    "description": "Smooth the spiralized contours to reduce the visibility of the Z seam (the Z seam should be barely visible on the print but will still be visible in the layer view). Note that smoothing will tend to blur fine surface details.", 
                    "type": "bool", 
                    "default_value": "True", 
                    "enabled": "=magic_spiralize", 
                    "settable_per_mesh": "False", 
                    "settable_per_extruder": "False"
                }, 
                "relative_extrusion": {
                    "label": "Relative Extrusion", 
                    "children": {}, 
                    "description": "Use relative extrusion rather than absolute extrusion. Using relative E-steps makes for easier post-processing of the g-code. However, it's not supported by all printers and it may produce very slight deviations in the amount of deposited material compared to absolute E-steps. Irrespective of this setting, the extrusion mode will always be set to absolute before any g-code script is output.", 
                    "type": "bool", 
                    "default_value": "False", 
                    "value": "=False", 
                    "settable_per_mesh": "False", 
                    "settable_per_extruder": "False", 
                    "enabled": "=False"
                }
            }, 
            "type": "category", 
            "icon": "BlackMagic", 
            "description": "Non-traditional ways to print your models."
        }, 
        "experimental": {
            "label": "Experimental", 
            "children": {
                "slicing_tolerance": {
                    "label": "Slicing Tolerance", 
                    "children": {}, 
                    "description": "Vertical tolerance in the sliced layers. The contours of a layer are normally generated by taking cross sections through the middle of each layer's thickness (Middle). Alternatively each layer can have the areas which fall inside of the volume throughout the entire thickness of the layer (Exclusive) or a layer has the areas which fall inside anywhere within the layer (Inclusive). Inclusive retains the most details, Exclusive makes for the best fit and Middle stays closest to the original surface.", 
                    "type": "enum", 
                    "options": "OrderedDict([('middle', 'Middle'), ('exclusive', 'Exclusive'), ('inclusive', 'Inclusive')])", 
                    "default_value": "middle", 
                    "settable_per_mesh": "True"
                }, 
                "roofing_line_width": {
                    "label": "Top Surface Skin Line Width", 
                    "children": {}, 
                    "description": "Width of a single line of the areas at the top of the print.", 
                    "unit": "mm", 
                    "minimum_value": "=0.001", 
                    "minimum_value_warning": "=0.1 + 0.4 * machine_nozzle_size", 
                    "maximum_value_warning": "=2 * machine_nozzle_size", 
                    "default_value": "0.4", 
                    "type": "float", 
                    "value": "=skin_line_width", 
                    "limit_to_extruder": "=roofing_extruder_nr", 
                    "settable_per_mesh": "True", 
                    "enabled": "=roofing_layer_count > 0 and top_layers > 0"
                }, 
                "roofing_pattern": {
                    "label": "Top Surface Skin Pattern", 
                    "children": {}, 
                    "description": "The pattern of the top most layers.", 
                    "type": "enum", 
                    "options": "OrderedDict([('lines', 'Lines'), ('concentric', 'Concentric'), ('zigzag', 'Zig Zag')])", 
                    "default_value": "lines", 
                    "value": "=top_bottom_pattern", 
                    "limit_to_extruder": "=roofing_extruder_nr", 
                    "settable_per_mesh": "True", 
                    "enabled": "=roofing_layer_count > 0 and top_layers > 0"
                }, 
                "roofing_monotonic": {
                    "label": "Monotonic Top Surface Order", 
                    "children": {}, 
                    "description": "Print top surface lines in an ordering that causes them to always overlap with adjacent lines in a single direction. This takes slightly more time to print, but makes flat surfaces look more consistent.", 
                    "type": "bool", 
                    "default_value": "False", 
                    "value": "=skin_monotonic", 
                    "enabled": "=roofing_layer_count > 0 and top_layers > 0 and roofing_pattern != 'concentric'", 
                    "limit_to_extruder": "=roofing_extruder_nr", 
                    "settable_per_mesh": "True"
                }, 
                "roofing_angles": {
                    "label": "Top Surface Skin Line Directions", 
                    "children": {}, 
                    "description": "A list of integer line directions to use when the top surface skin layers use the lines or zig zag pattern. Elements from the list are used sequentially as the layers progress and when the end of the list is reached, it starts at the beginning again. The list items are separated by commas and the whole list is contained in square brackets. Default is an empty list which means use the traditional default angles (45 and 135 degrees).", 
                    "type": "[int]", 
                    "default_value": "[ ]", 
                    "value": "=skin_angles", 
                    "enabled": "=roofing_pattern != 'concentric' and roofing_layer_count > 0 and top_layers > 0", 
                    "limit_to_extruder": "=roofing_extruder_nr", 
                    "settable_per_mesh": "True"
                }, 
                "infill_enable_travel_optimization": {
                    "label": "Infill Travel Optimization", 
                    "children": {}, 
                    "description": "When enabled, the order in which the infill lines are printed is optimized to reduce the distance travelled. The reduction in travel time achieved very much depends on the model being sliced, infill pattern, density, etc. Note that, for some models that have many small areas of infill, the time to slice the model may be greatly increased.", 
                    "type": "bool", 
                    "enabled": "=resolveOrValue('retraction_combing') != 'off'", 
                    "default_value": "False", 
                    "settable_per_mesh": "True"
                }, 
                "material_flow_dependent_temperature": {
                    "label": "Auto Temperature", 
                    "children": {}, 
                    "description": "Change the temperature for each layer automatically with the average flow speed of that layer.", 
                    "type": "bool", 
                    "default_value": "False", 
                    "enabled": "=machine_nozzle_temp_enabled and False", 
                    "settable_per_mesh": "False", 
                    "settable_per_extruder": "True"
                }, 
                "material_flow_temp_graph": {
                    "label": "Flow Temperature Graph", 
                    "children": {}, 
                    "description": "Data linking material flow (in mm3 per second) to temperature (degrees Celsius).", 
                    "unit": "[[mm\u00b3,\u00b0C]]", 
                    "type": "str", 
                    "default_value": "[[3.5,200],[7.0,240]]", 
                    "enabled": "=False and machine_nozzle_temp_enabled and material_flow_dependent_temperature", 
                    "settable_per_mesh": "False", 
                    "settable_per_extruder": "True"
                }, 
                "minimum_polygon_circumference": {
                    "label": "Minimum Polygon Circumference", 
                    "children": {}, 
                    "description": "Polygons in sliced layers that have a circumference smaller than this amount will be filtered out. Lower values lead to higher resolution mesh at the cost of slicing time. It is meant mostly for high resolution SLA printers and very tiny 3D models with a lot of details.", 
                    "unit": "mm", 
                    "type": "float", 
                    "default_value": "1.0", 
                    "minimum_value": "=0", 
                    "minimum_value_warning": "=0.05", 
                    "maximum_value_warning": "=1.0", 
                    "settable_per_mesh": "True", 
                    "settable_per_extruder": "False"
                }, 
                "support_skip_some_zags": {
                    "label": "Break Up Support In Chunks", 
                    "children": {}, 
                    "description": "Skip some support line connections to make the support structure easier to break away. This setting is applicable to the Zig Zag support infill pattern.", 
                    "type": "bool", 
                    "default_value": "False", 
                    "enabled": "=(support_enable  or support_meshes_present) and support_pattern == 'zigzag'", 
                    "limit_to_extruder": "=support_infill_extruder_nr", 
                    "settable_per_mesh": "False", 
                    "settable_per_extruder": "True"
                }, 
                "support_skip_zag_per_mm": {
                    "label": "Support Chunk Size", 
                    "children": {
                        "support_zag_skip_count": {
                            "label": "Support Chunk Line Count", 
                            "children": {}, 
                            "description": "Skip one in every N connection lines to make the support structure easier to break away.", 
                            "type": "int", 
                            "default_value": "5", 
                            "value": "=0 if support_line_distance == 0 else round(support_skip_zag_per_mm / support_line_distance)", 
                            "minimum_value": "=1", 
                            "minimum_value_warning": "=3", 
                            "enabled": "=(support_enable or support_meshes_present) and support_pattern == 'zigzag' and support_skip_some_zags", 
                            "limit_to_extruder": "=support_infill_extruder_nr", 
                            "settable_per_mesh": "False", 
                            "settable_per_extruder": "True"
                        }
                    }, 
                    "description": "Leave out a connection between support lines once every N millimeter to make the support structure easier to break away.", 
                    "type": "float", 
                    "unit": "mm", 
                    "default_value": "20", 
                    "minimum_value": "=0", 
                    "minimum_value_warning": "=support_line_distance", 
                    "enabled": "=(support_enable or support_meshes_present) and support_pattern == 'zigzag' and support_skip_some_zags", 
                    "limit_to_extruder": "=support_infill_extruder_nr", 
                    "settable_per_mesh": "False", 
                    "settable_per_extruder": "True"
                }, 
                "draft_shield_enabled": {
                    "label": "Enable Draft Shield", 
                    "children": {}, 
                    "description": "This will create a wall around the model, which traps (hot) air and shields against exterior airflow. Especially useful for materials which warp easily.", 
                    "type": "bool", 
                    "default_value": "False", 
                    "settable_per_mesh": "False", 
                    "settable_per_extruder": "False"
                }, 
                "draft_shield_dist": {
                    "label": "Draft Shield X/Y Distance", 
                    "children": {}, 
                    "description": "Distance of the draft shield from the print, in the X/Y directions.", 
                    "unit": "mm", 
                    "type": "float", 
                    "minimum_value": "=0", 
                    "maximum_value_warning": "=10", 
                    "default_value": "10", 
                    "resolve": "=max(extruderValues('draft_shield_dist'))", 
                    "enabled": "=draft_shield_enabled", 
                    "settable_per_mesh": "False", 
                    "settable_per_extruder": "False"
                }, 
                "draft_shield_height_limitation": {
                    "label": "Draft Shield Limitation", 
                    "children": {}, 
                    "description": "Set the height of the draft shield. Choose to print the draft shield at the full height of the model or at a limited height.", 
                    "type": "enum", 
                    "options": "OrderedDict([('full', 'Full'), ('limited', 'Limited')])", 
                    "default_value": "full", 
                    "resolve": "='full' if 'full' in extruderValues('draft_shield_height_limitation') else 'limited'", 
                    "enabled": "=draft_shield_enabled", 
                    "settable_per_mesh": "False", 
                    "settable_per_extruder": "False"
                }, 
                "draft_shield_height": {
                    "label": "Draft Shield Height", 
                    "children": {}, 
                    "description": "Height limitation of the draft shield. Above this height no draft shield will be printed.", 
                    "unit": "mm", 
                    "type": "float", 
                    "minimum_value": "=0", 
                    "maximum_value_warning": "=9999", 
                    "default_value": "10", 
                    "value": "=10", 
                    "enabled": "=draft_shield_enabled and draft_shield_height_limitation == 'limited'", 
                    "settable_per_mesh": "False", 
                    "settable_per_extruder": "False"
                }, 
                "conical_overhang_enabled": {
                    "label": "Make Overhang Printable", 
                    "children": {}, 
                    "description": "Change the geometry of the printed model such that minimal support is required. Steep overhangs will become shallow overhangs. Overhanging areas will drop down to become more vertical.", 
                    "type": "bool", 
                    "default_value": "False"
                }, 
                "conical_overhang_angle": {
                    "label": "Maximum Model Angle", 
                    "children": {}, 
                    "description": "The maximum angle of overhangs after the they have been made printable. At a value of 0\u00b0 all overhangs are replaced by a piece of model connected to the build plate, 90\u00b0 will not change the model in any way.", 
                    "unit": "\u00b0", 
                    "type": "float", 
                    "minimum_value": "=-89", 
                    "minimum_value_warning": "=0", 
                    "maximum_value": "=89", 
                    "default_value": "50", 
                    "enabled": "=conical_overhang_enabled"
                }, 
                "conical_overhang_hole_size": {
                    "label": "Maximum Overhang Hole Area", 
                    "children": {}, 
                    "description": "The maximum area of a hole in the base of the model before it's removed by Make Overhang Printable.  Holes smaller than this will be retained.  A value of 0 mm\u00b2 will fill all holes in the models base.", 
                    "unit": "mm\u00b2", 
                    "type": "float", 
                    "minimum_value": "=0", 
                    "minimum_value_warning": "=0", 
                    "default_value": "0", 
                    "enabled": "=conical_overhang_enabled"
                }, 
                "coasting_enable": {
                    "label": "Enable Coasting", 
                    "children": {}, 
                    "description": "Coasting replaces the last part of an extrusion path with a travel path. The oozed material is used to print the last piece of the extrusion path in order to reduce stringing.", 
                    "type": "bool", 
                    "default_value": "False", 
                    "settable_per_mesh": "False", 
                    "settable_per_extruder": "True"
                }, 
                "coasting_volume": {
                    "label": "Coasting Volume", 
                    "children": {}, 
                    "description": "The volume otherwise oozed. This value should generally be close to the nozzle diameter cubed.", 
                    "unit": "mm\u00b3", 
                    "type": "float", 
                    "default_value": "0.064", 
                    "minimum_value": "=0", 
                    "maximum_value_warning": "=machine_nozzle_size * 5", 
                    "enabled": "=coasting_enable", 
                    "settable_per_mesh": "False", 
                    "settable_per_extruder": "True"
                }, 
                "coasting_min_volume": {
                    "label": "Minimum Volume Before Coasting", 
                    "children": {}, 
                    "description": "The smallest volume an extrusion path should have before allowing coasting. For smaller extrusion paths, less pressure has been built up in the bowden tube and so the coasted volume is scaled linearly. This value should always be larger than the Coasting Volume.", 
                    "unit": "mm\u00b3", 
                    "type": "float", 
                    "default_value": "0.8", 
                    "minimum_value": "=0", 
                    "maximum_value_warning": "=10.0", 
                    "enabled": "=coasting_enable", 
                    "settable_per_mesh": "False", 
                    "settable_per_extruder": "True"
                }, 
                "coasting_speed": {
                    "label": "Coasting Speed", 
                    "children": {}, 
                    "description": "The speed by which to move during coasting, relative to the speed of the extrusion path. A value slightly under 100% is advised, since during the coasting move the pressure in the bowden tube drops.", 
                    "unit": "%", 
                    "type": "float", 
                    "default_value": "90", 
                    "minimum_value": "=0.0001", 
                    "maximum_value_warning": "=100", 
                    "enabled": "=coasting_enable", 
                    "settable_per_mesh": "False", 
                    "settable_per_extruder": "True"
                }, 
                "cross_infill_pocket_size": {
                    "label": "Cross 3D Pocket Size", 
                    "children": {}, 
                    "description": "The size of pockets at four-way crossings in the cross 3D pattern at heights where the pattern is touching itself.", 
                    "unit": "mm", 
                    "type": "float", 
                    "default_value": "2.0", 
                    "value": "=infill_line_distance", 
                    "minimum_value": "=0", 
                    "maximum_value_warning": "=infill_line_distance * math.sqrt(2)", 
                    "enabled": "=infill_pattern == 'cross_3d'", 
                    "limit_to_extruder": "=infill_extruder_nr", 
                    "settable_per_mesh": "True"
                }, 
                "cross_infill_density_image": {
                    "label": "Cross Infill Density Image", 
                    "children": {}, 
                    "description": "The file location of an image of which the brightness values determine the minimal density at the corresponding location in the infill of the print.", 
                    "type": "str", 
                    "default_value": "", 
                    "enabled": "=infill_pattern == 'cross' or infill_pattern == 'cross_3d'", 
                    "limit_to_extruder": "=infill_extruder_nr", 
                    "settable_per_mesh": "True"
                }, 
                "cross_support_density_image": {
                    "label": "Cross Fill Density Image for Support", 
                    "children": {}, 
                    "description": "The file location of an image of which the brightness values determine the minimal density at the corresponding location in the support.", 
                    "type": "str", 
                    "default_value": "", 
                    "enabled": "=support_pattern == 'cross' or support_pattern == 'cross_3d'", 
                    "limit_to_extruder": "=support_infill_extruder_nr", 
                    "settable_per_mesh": "False", 
                    "settable_per_extruder": "True"
                }, 
                "support_conical_enabled": {
                    "label": "Enable Conical Support", 
                    "children": {}, 
                    "description": "Make support areas smaller at the bottom than at the overhang.", 
                    "type": "bool", 
                    "default_value": "False", 
                    "enabled": "=support_enable and support_structure != 'tree'", 
                    "limit_to_extruder": "=support_infill_extruder_nr", 
                    "settable_per_mesh": "True"
                }, 
                "support_conical_angle": {
                    "label": "Conical Support Angle", 
                    "children": {}, 
                    "description": "The angle of the tilt of conical support. With 0 degrees being vertical, and 90 degrees being horizontal. Smaller angles cause the support to be more sturdy, but consist of more material. Negative angles cause the base of the support to be wider than the top.", 
                    "unit": "\u00b0", 
                    "type": "float", 
                    "minimum_value": "=-90", 
                    "minimum_value_warning": "=-45", 
                    "maximum_value_warning": "=45", 
                    "maximum_value": "=90", 
                    "default_value": "30", 
                    "enabled": "=support_conical_enabled and support_enable and support_structure != 'tree'", 
                    "limit_to_extruder": "=support_infill_extruder_nr", 
                    "settable_per_mesh": "True"
                }, 
                "support_conical_min_width": {
                    "label": "Conical Support Minimum Width", 
                    "children": {}, 
                    "description": "Minimum width to which the base of the conical support area is reduced. Small widths can lead to unstable support structures.", 
                    "unit": "mm", 
                    "default_value": "5.0", 
                    "minimum_value": "=0", 
                    "minimum_value_warning": "=machine_nozzle_size * 3", 
                    "maximum_value_warning": "=100.0", 
                    "type": "float", 
                    "enabled": "=support_conical_enabled and support_enable and support_structure != 'tree' and support_conical_angle > 0", 
                    "limit_to_extruder": "=support_infill_extruder_nr", 
                    "settable_per_mesh": "True"
                }, 
                "magic_fuzzy_skin_enabled": {
                    "label": "Fuzzy Skin", 
                    "children": {}, 
                    "description": "Randomly jitter while printing the outer wall, so that the surface has a rough and fuzzy look.", 
                    "type": "bool", 
                    "default_value": "False", 
                    "limit_to_extruder": "=wall_0_extruder_nr", 
                    "settable_per_mesh": "True"
                }, 
                "magic_fuzzy_skin_outside_only": {
                    "label": "Fuzzy Skin Outside Only", 
                    "children": {}, 
                    "description": "Jitter only the parts' outlines and not the parts' holes.", 
                    "type": "bool", 
                    "default_value": "False", 
                    "enabled": "=magic_fuzzy_skin_enabled", 
                    "limit_to_extruder": "=wall_0_extruder_nr", 
                    "settable_per_mesh": "True"
                }, 
                "magic_fuzzy_skin_thickness": {
                    "label": "Fuzzy Skin Thickness", 
                    "children": {}, 
                    "description": "The width within which to jitter. It's advised to keep this below the outer wall width, since the inner walls are unaltered.", 
                    "type": "float", 
                    "unit": "mm", 
                    "default_value": "0.3", 
                    "minimum_value": "=0.001", 
                    "maximum_value_warning": "=wall_line_width_0", 
                    "enabled": "=magic_fuzzy_skin_enabled", 
                    "limit_to_extruder": "=wall_0_extruder_nr", 
                    "settable_per_mesh": "True"
                }, 
                "magic_fuzzy_skin_point_density": {
                    "label": "Fuzzy Skin Density", 
                    "children": {
                        "magic_fuzzy_skin_point_dist": {
                            "label": "Fuzzy Skin Point Distance", 
                            "children": {}, 
                            "description": "The average distance between the random points introduced on each line segment. Note that the original points of the polygon are discarded, so a high smoothness results in a reduction of the resolution. This value must be higher than half the Fuzzy Skin Thickness.", 
                            "type": "float", 
                            "unit": "mm", 
                            "default_value": "0.8", 
                            "minimum_value": "=magic_fuzzy_skin_thickness / 2", 
                            "minimum_value_warning": "=0.1", 
                            "maximum_value_warning": "=10", 
                            "value": "=10000 if magic_fuzzy_skin_point_density == 0 else 1 / magic_fuzzy_skin_point_density", 
                            "enabled": "=magic_fuzzy_skin_enabled", 
                            "limit_to_extruder": "=wall_0_extruder_nr", 
                            "settable_per_mesh": "True"
                        }
                    }, 
                    "description": "The average density of points introduced on each polygon in a layer. Note that the original points of the polygon are discarded, so a low density results in a reduction of the resolution.", 
                    "type": "float", 
                    "unit": "1/mm", 
                    "default_value": "1.25", 
                    "minimum_value": "=0.008", 
                    "minimum_value_warning": "=0.1", 
                    "maximum_value_warning": "=10", 
                    "maximum_value": "=2 / magic_fuzzy_skin_thickness", 
                    "enabled": "=magic_fuzzy_skin_enabled", 
                    "limit_to_extruder": "=wall_0_extruder_nr", 
                    "settable_per_mesh": "True"
                }, 
                "flow_rate_max_extrusion_offset": {
                    "label": "Flow Rate Compensation Max Extrusion Offset", 
                    "children": {}, 
                    "description": "The maximum distance in mm to move the filament to compensate for changes in flow rate.", 
                    "unit": "mm", 
                    "type": "float", 
                    "minimum_value": "=0", 
                    "maximum_value_warning": "=10", 
                    "default_value": "0", 
                    "settable_per_mesh": "False", 
                    "settable_per_extruder": "False", 
                    "settable_per_meshgroup": "False"
                }, 
                "flow_rate_extrusion_offset_factor": {
                    "label": "Flow Rate Compensation Factor", 
                    "children": {}, 
                    "description": "How far to move the filament in order to compensate for changes in flow rate, as a percentage of how far the filament would move in one second of extrusion.", 
                    "unit": "%", 
                    "type": "float", 
                    "minimum_value": "=0", 
                    "maximum_value_warning": "=100", 
                    "default_value": "100", 
                    "settable_per_mesh": "False", 
                    "settable_per_extruder": "False", 
                    "settable_per_meshgroup": "False"
                }, 
                "wireframe_enabled": {
                    "label": "Wire Printing", 
                    "children": {}, 
                    "description": "Print only the outside surface with a sparse webbed structure, printing 'in thin air'. This is realized by horizontally printing the contours of the model at given Z intervals which are connected via upward and diagonally downward lines.", 
                    "type": "bool", 
                    "default_value": "False", 
                    "settable_per_mesh": "False", 
                    "settable_per_extruder": "False", 
                    "settable_per_meshgroup": "False"
                }, 
                "wireframe_height": {
                    "label": "WP Connection Height", 
                    "children": {}, 
                    "description": "The height of the upward and diagonally downward lines between two horizontal parts. This determines the overall density of the net structure. Only applies to Wire Printing.", 
                    "type": "float", 
                    "unit": "mm", 
                    "default_value": "3", 
                    "value": "=machine_nozzle_head_distance", 
                    "minimum_value": "=0.001", 
                    "maximum_value_warning": "=20", 
                    "enabled": "=wireframe_enabled", 
                    "settable_per_mesh": "False", 
                    "settable_per_extruder": "False", 
                    "settable_per_meshgroup": "False"
                }, 
                "wireframe_roof_inset": {
                    "label": "WP Roof Inset Distance", 
                    "children": {}, 
                    "description": "The distance covered when making a connection from a roof outline inward. Only applies to Wire Printing.", 
                    "type": "float", 
                    "unit": "mm", 
                    "default_value": "3", 
                    "minimum_value": "=0", 
                    "minimum_value_warning": "=machine_nozzle_size", 
                    "maximum_value_warning": "=20", 
                    "enabled": "=wireframe_enabled", 
                    "value": "=wireframe_height", 
                    "settable_per_mesh": "False", 
                    "settable_per_extruder": "False", 
                    "settable_per_meshgroup": "False"
                }, 
                "wireframe_printspeed": {
                    "label": "WP Speed", 
                    "children": {
                        "wireframe_printspeed_bottom": {
                            "label": "WP Bottom Printing Speed", 
                            "children": {}, 
                            "description": "Speed of printing the first layer, which is the only layer touching the build platform. Only applies to Wire Printing.", 
                            "unit": "mm/s", 
                            "type": "float", 
                            "default_value": "5", 
                            "minimum_value": "=0.05", 
                            "maximum_value": "=math.sqrt(machine_max_feedrate_x ** 2 + machine_max_feedrate_y ** 2)", 
                            "maximum_value_warning": "=50", 
                            "enabled": "=wireframe_enabled", 
                            "value": "=wireframe_printspeed_flat", 
                            "settable_per_mesh": "False", 
                            "settable_per_extruder": "False", 
                            "settable_per_meshgroup": "False"
                        }, 
                        "wireframe_printspeed_up": {
                            "label": "WP Upward Printing Speed", 
                            "children": {}, 
                            "description": "Speed of printing a line upward 'in thin air'. Only applies to Wire Printing.", 
                            "unit": "mm/s", 
                            "type": "float", 
                            "default_value": "5", 
                            "minimum_value": "=0.05", 
                            "maximum_value": "=math.sqrt(machine_max_feedrate_x ** 2 + machine_max_feedrate_y ** 2 + machine_max_feedrate_z ** 2)", 
                            "maximum_value_warning": "=50", 
                            "enabled": "=wireframe_enabled", 
                            "value": "=wireframe_printspeed", 
                            "settable_per_mesh": "False", 
                            "settable_per_extruder": "False", 
                            "settable_per_meshgroup": "False"
                        }, 
                        "wireframe_printspeed_down": {
                            "label": "WP Downward Printing Speed", 
                            "children": {}, 
                            "description": "Speed of printing a line diagonally downward. Only applies to Wire Printing.", 
                            "unit": "mm/s", 
                            "type": "float", 
                            "default_value": "5", 
                            "minimum_value": "=0.05", 
                            "maximum_value": "=math.sqrt(machine_max_feedrate_x ** 2 + machine_max_feedrate_y ** 2 + machine_max_feedrate_z ** 2)", 
                            "maximum_value_warning": "=50", 
                            "enabled": "=wireframe_enabled", 
                            "value": "=wireframe_printspeed", 
                            "settable_per_mesh": "False", 
                            "settable_per_extruder": "False", 
                            "settable_per_meshgroup": "False"
                        }, 
                        "wireframe_printspeed_flat": {
                            "label": "WP Horizontal Printing Speed", 
                            "children": {}, 
                            "description": "Speed of printing the horizontal contours of the model. Only applies to Wire Printing.", 
                            "unit": "mm/s", 
                            "type": "float", 
                            "default_value": "5", 
                            "minimum_value": "=0.05", 
                            "maximum_value": "=math.sqrt(machine_max_feedrate_x ** 2 + machine_max_feedrate_y ** 2)", 
                            "maximum_value_warning": "=100", 
                            "value": "=wireframe_printspeed", 
                            "enabled": "=wireframe_enabled", 
                            "settable_per_mesh": "False", 
                            "settable_per_extruder": "False", 
                            "settable_per_meshgroup": "False"
                        }
                    }, 
                    "description": "Speed at which the nozzle moves when extruding material. Only applies to Wire Printing.", 
                    "unit": "mm/s", 
                    "type": "float", 
                    "default_value": "5", 
                    "minimum_value": "=0.05", 
                    "maximum_value": "=math.sqrt(machine_max_feedrate_x ** 2 + machine_max_feedrate_y ** 2 + machine_max_feedrate_z ** 2)", 
                    "maximum_value_warning": "=50", 
                    "enabled": "=wireframe_enabled", 
                    "settable_per_mesh": "False", 
                    "settable_per_extruder": "False", 
                    "settable_per_meshgroup": "False"
                }, 
                "wireframe_flow": {
                    "label": "WP Flow", 
                    "children": {
                        "wireframe_flow_connection": {
                            "label": "WP Connection Flow", 
                            "children": {}, 
                            "description": "Flow compensation when going up or down. Only applies to Wire Printing.", 
                            "unit": "%", 
                            "default_value": "100", 
                            "minimum_value": "=0", 
                            "maximum_value_warning": "=100", 
                            "type": "float", 
                            "enabled": "=wireframe_enabled", 
                            "value": "=wireframe_flow", 
                            "settable_per_mesh": "False", 
                            "settable_per_extruder": "False", 
                            "settable_per_meshgroup": "False"
                        }, 
                        "wireframe_flow_flat": {
                            "label": "WP Flat Flow", 
                            "children": {}, 
                            "description": "Flow compensation when printing flat lines. Only applies to Wire Printing.", 
                            "unit": "%", 
                            "default_value": "100", 
                            "minimum_value": "=0", 
                            "maximum_value_warning": "=100", 
                            "type": "float", 
                            "enabled": "=wireframe_enabled", 
                            "value": "=wireframe_flow", 
                            "settable_per_mesh": "False", 
                            "settable_per_extruder": "False", 
                            "settable_per_meshgroup": "False"
                        }
                    }, 
                    "description": "Flow compensation: the amount of material extruded is multiplied by this value. Only applies to Wire Printing.", 
                    "unit": "%", 
                    "default_value": "100", 
                    "minimum_value": "=0", 
                    "maximum_value_warning": "=100", 
                    "type": "float", 
                    "enabled": "=wireframe_enabled", 
                    "settable_per_mesh": "False", 
                    "settable_per_extruder": "False", 
                    "settable_per_meshgroup": "False"
                }, 
                "wireframe_top_delay": {
                    "label": "WP Top Delay", 
                    "children": {}, 
                    "description": "Delay time after an upward move, so that the upward line can harden. Only applies to Wire Printing.", 
                    "unit": "s", 
                    "type": "float", 
                    "default_value": "0", 
                    "minimum_value": "=0", 
                    "maximum_value_warning": "=1", 
                    "enabled": "=wireframe_enabled", 
                    "settable_per_mesh": "False", 
                    "settable_per_extruder": "False", 
                    "settable_per_meshgroup": "False"
                }, 
                "wireframe_bottom_delay": {
                    "label": "WP Bottom Delay", 
                    "children": {}, 
                    "description": "Delay time after a downward move. Only applies to Wire Printing.", 
                    "unit": "s", 
                    "type": "float", 
                    "default_value": "0", 
                    "minimum_value": "=0", 
                    "maximum_value_warning": "=1", 
                    "enabled": "=wireframe_enabled", 
                    "settable_per_mesh": "False", 
                    "settable_per_extruder": "False", 
                    "settable_per_meshgroup": "False"
                }, 
                "wireframe_flat_delay": {
                    "label": "WP Flat Delay", 
                    "children": {}, 
                    "description": "Delay time between two horizontal segments. Introducing such a delay can cause better adhesion to previous layers at the connection points, while too long delays cause sagging. Only applies to Wire Printing.", 
                    "unit": "s", 
                    "type": "float", 
                    "default_value": "0.1", 
                    "minimum_value": "=0", 
                    "maximum_value_warning": "=0.5", 
                    "enabled": "=wireframe_enabled", 
                    "settable_per_mesh": "False", 
                    "settable_per_extruder": "False", 
                    "settable_per_meshgroup": "False"
                }, 
                "wireframe_up_half_speed": {
                    "label": "WP Ease Upward", 
                    "children": {}, 
                    "description": "Distance of an upward move which is extruded with half speed.\nThis can cause better adhesion to previous layers, while not heating the material in those layers too much. Only applies to Wire Printing.", 
                    "type": "float", 
                    "unit": "mm", 
                    "default_value": "0.3", 
                    "minimum_value": "=0", 
                    "maximum_value_warning": "=5.0", 
                    "enabled": "=wireframe_enabled", 
                    "settable_per_mesh": "False", 
                    "settable_per_extruder": "False", 
                    "settable_per_meshgroup": "False"
                }, 
                "wireframe_top_jump": {
                    "label": "WP Knot Size", 
                    "children": {}, 
                    "description": "Creates a small knot at the top of an upward line, so that the consecutive horizontal layer has a better chance to connect to it. Only applies to Wire Printing.", 
                    "type": "float", 
                    "unit": "mm", 
                    "default_value": "0.6", 
                    "minimum_value": "=0", 
                    "maximum_value_warning": "=2.0", 
                    "enabled": "=wireframe_enabled and wireframe_strategy == 'knot'", 
                    "settable_per_mesh": "False", 
                    "settable_per_extruder": "False", 
                    "settable_per_meshgroup": "False"
                }, 
                "wireframe_fall_down": {
                    "label": "WP Fall Down", 
                    "children": {}, 
                    "description": "Distance with which the material falls down after an upward extrusion. This distance is compensated for. Only applies to Wire Printing.", 
                    "type": "float", 
                    "unit": "mm", 
                    "default_value": "0.5", 
                    "minimum_value": "=0", 
                    "maximum_value_warning": "=wireframe_height", 
                    "enabled": "=wireframe_enabled and wireframe_strategy == 'compensate'", 
                    "settable_per_mesh": "False", 
                    "settable_per_extruder": "False", 
                    "settable_per_meshgroup": "False"
                }, 
                "wireframe_drag_along": {
                    "label": "WP Drag Along", 
                    "children": {}, 
                    "description": "Distance with which the material of an upward extrusion is dragged along with the diagonally downward extrusion. This distance is compensated for. Only applies to Wire Printing.", 
                    "type": "float", 
                    "unit": "mm", 
                    "default_value": "0.6", 
                    "minimum_value": "=0", 
                    "maximum_value_warning": "=wireframe_height", 
                    "enabled": "=wireframe_enabled and wireframe_strategy == 'compensate'", 
                    "settable_per_mesh": "False", 
                    "settable_per_extruder": "False", 
                    "settable_per_meshgroup": "False"
                }, 
                "wireframe_strategy": {
                    "label": "WP Strategy", 
                    "children": {}, 
                    "description": "Strategy for making sure two consecutive layers connect at each connection point. Retraction lets the upward lines harden in the right position, but may cause filament grinding. A knot can be made at the end of an upward line to heighten the chance of connecting to it and to let the line cool; however, it may require slow printing speeds. Another strategy is to compensate for the sagging of the top of an upward line; however, the lines won't always fall down as predicted.", 
                    "type": "enum", 
                    "options": "OrderedDict([('compensate', 'Compensate'), ('knot', 'Knot'), ('retract', 'Retract')])", 
                    "default_value": "compensate", 
                    "enabled": "=wireframe_enabled", 
                    "settable_per_mesh": "False", 
                    "settable_per_extruder": "False", 
                    "settable_per_meshgroup": "False"
                }, 
                "wireframe_straight_before_down": {
                    "label": "WP Straighten Downward Lines", 
                    "children": {}, 
                    "description": "Percentage of a diagonally downward line which is covered by a horizontal line piece. This can prevent sagging of the top most point of upward lines. Only applies to Wire Printing.", 
                    "type": "float", 
                    "unit": "%", 
                    "default_value": "20", 
                    "minimum_value": "=0", 
                    "maximum_value": "=100", 
                    "enabled": "=wireframe_enabled", 
                    "settable_per_mesh": "False", 
                    "settable_per_extruder": "False", 
                    "settable_per_meshgroup": "False"
                }, 
                "wireframe_roof_fall_down": {
                    "label": "WP Roof Fall Down", 
                    "children": {}, 
                    "description": "The distance which horizontal roof lines printed 'in thin air' fall down when being printed. This distance is compensated for. Only applies to Wire Printing.", 
                    "type": "float", 
                    "unit": "mm", 
                    "default_value": "2", 
                    "minimum_value_warning": "=0", 
                    "maximum_value_warning": "=wireframe_roof_inset", 
                    "enabled": "=wireframe_enabled", 
                    "settable_per_mesh": "False", 
                    "settable_per_extruder": "False", 
                    "settable_per_meshgroup": "False"
                }, 
                "wireframe_roof_drag_along": {
                    "label": "WP Roof Drag Along", 
                    "children": {}, 
                    "description": "The distance of the end piece of an inward line which gets dragged along when going back to the outer outline of the roof. This distance is compensated for. Only applies to Wire Printing.", 
                    "type": "float", 
                    "unit": "mm", 
                    "default_value": "0.8", 
                    "minimum_value": "=0", 
                    "maximum_value_warning": "=10", 
                    "enabled": "=wireframe_enabled", 
                    "settable_per_mesh": "False", 
                    "settable_per_extruder": "False", 
                    "settable_per_meshgroup": "False"
                }, 
                "wireframe_roof_outer_delay": {
                    "label": "WP Roof Outer Delay", 
                    "children": {}, 
                    "description": "Time spent at the outer perimeters of hole which is to become a roof. Longer times can ensure a better connection. Only applies to Wire Printing.", 
                    "type": "float", 
                    "unit": "s", 
                    "default_value": "0.2", 
                    "minimum_value": "=0", 
                    "maximum_value_warning": "=2.0", 
                    "enabled": "=wireframe_enabled", 
                    "settable_per_mesh": "False", 
                    "settable_per_extruder": "False", 
                    "settable_per_meshgroup": "False"
                }, 
                "wireframe_nozzle_clearance": {
                    "label": "WP Nozzle Clearance", 
                    "children": {}, 
                    "description": "Distance between the nozzle and horizontally downward lines. Larger clearance results in diagonally downward lines with a less steep angle, which in turn results in less upward connections with the next layer. Only applies to Wire Printing.", 
                    "type": "float", 
                    "unit": "mm", 
                    "default_value": "1", 
                    "minimum_value_warning": "=0", 
                    "maximum_value_warning": "=10.0", 
                    "enabled": "=wireframe_enabled", 
                    "settable_per_mesh": "False", 
                    "settable_per_extruder": "False", 
                    "settable_per_meshgroup": "False"
                }, 
                "adaptive_layer_height_enabled": {
                    "label": "Use Adaptive Layers", 
                    "children": {}, 
                    "description": "Adaptive layers computes the layer heights depending on the shape of the model.", 
                    "type": "bool", 
                    "default_value": "False", 
                    "settable_per_mesh": "False", 
                    "settable_per_extruder": "False", 
                    "settable_per_meshgroup": "False"
                }, 
                "adaptive_layer_height_variation": {
                    "label": "Adaptive Layers Maximum Variation", 
                    "children": {}, 
                    "description": "The maximum allowed height different from the base layer height.", 
                    "type": "float", 
                    "enabled": "=adaptive_layer_height_enabled", 
                    "unit": "mm", 
                    "default_value": "0.1", 
                    "settable_per_mesh": "False", 
                    "settable_per_extruder": "False", 
                    "settable_per_meshgroup": "False"
                }, 
                "adaptive_layer_height_variation_step": {
                    "label": "Adaptive Layers Variation Step Size", 
                    "children": {}, 
                    "description": "The difference in height of the next layer height compared to the previous one.", 
                    "type": "float", 
                    "enabled": "=adaptive_layer_height_enabled", 
                    "default_value": "0.01", 
                    "unit": "mm", 
                    "settable_per_mesh": "False", 
                    "minimum_value": "=0.001", 
                    "settable_per_extruder": "False", 
                    "settable_per_meshgroup": "False"
                }, 
                "adaptive_layer_height_threshold": {
                    "label": "Adaptive Layers Topography Size", 
                    "children": {}, 
                    "description": "Target horizontal distance between two adjacent layers. Reducing this setting causes thinner layers to be used to bring the edges of the layers closer together.", 
                    "type": "float", 
                    "enabled": "=adaptive_layer_height_enabled", 
                    "default_value": "0.2", 
                    "unit": "mm", 
                    "settable_per_mesh": "False", 
                    "settable_per_extruder": "False", 
                    "settable_per_meshgroup": "False"
                }, 
                "wall_overhang_angle": {
                    "label": "Overhanging Wall Angle", 
                    "children": {}, 
                    "description": "Walls that overhang more than this angle will be printed using overhanging wall settings. When the value is 90, no walls will be treated as overhanging. Overhang that gets supported by support will not be treated as overhang either.", 
                    "unit": "\u00b0", 
                    "type": "float", 
                    "minimum_value": "=0", 
                    "minimum_value_warning": "=2", 
                    "maximum_value": "=90", 
                    "default_value": "90", 
                    "settable_per_mesh": "True"
                }, 
                "wall_overhang_speed_factor": {
                    "label": "Overhanging Wall Speed", 
                    "children": {}, 
                    "description": "Overhanging walls will be printed at this percentage of their normal print speed.", 
                    "unit": "%", 
                    "type": "float", 
                    "default_value": "100", 
                    "minimum_value": "=0.001", 
                    "minimum_value_warning": "=25", 
                    "settable_per_mesh": "True"
                }, 
                "bridge_settings_enabled": {
                    "label": "Enable Bridge Settings", 
                    "children": {}, 
                    "description": "Detect bridges and modify print speed, flow and fan settings while bridges are printed.", 
                    "type": "bool", 
                    "default_value": "False", 
                    "resolve": "=any(extruderValues('bridge_settings_enabled'))", 
                    "settable_per_mesh": "True", 
                    "settable_per_extruder": "False", 
                    "settable_per_meshgroup": "False"
                }, 
                "bridge_wall_min_length": {
                    "label": "Minimum Bridge Wall Length", 
                    "children": {}, 
                    "description": "Unsupported walls shorter than this will be printed using the normal wall settings. Longer unsupported walls will be printed using the bridge wall settings.", 
                    "unit": "mm", 
                    "type": "float", 
                    "minimum_value": "=0", 
                    "default_value": "5", 
                    "enabled": "=bridge_settings_enabled", 
                    "settable_per_mesh": "True", 
                    "settable_per_extruder": "False"
                }, 
                "bridge_skin_support_threshold": {
                    "label": "Bridge Skin Support Threshold", 
                    "children": {}, 
                    "description": "If a skin region is supported for less than this percentage of its area, print it using the bridge settings. Otherwise it is printed using the normal skin settings.", 
                    "unit": "%", 
                    "default_value": "50", 
                    "type": "float", 
                    "minimum_value": "=0", 
                    "maximum_value": "=100", 
                    "enabled": "=bridge_settings_enabled", 
                    "settable_per_mesh": "True"
                }, 
                "bridge_sparse_infill_max_density": {
                    "label": "Bridge Sparse Infill Max Density", 
                    "children": {}, 
                    "description": "Maximum density of infill considered to be sparse. Skin over sparse infill is considered to be unsupported and so may be treated as a bridge skin.", 
                    "unit": "%", 
                    "type": "float", 
                    "default_value": "0", 
                    "minimum_value": "=0", 
                    "enabled": "=bridge_settings_enabled", 
                    "settable_per_mesh": "True"
                }, 
                "bridge_wall_coast": {
                    "label": "Bridge Wall Coasting", 
                    "children": {}, 
                    "description": "This controls the distance the extruder should coast immediately before a bridge wall begins. Coasting before the bridge starts can reduce the pressure in the nozzle and may produce a flatter bridge.", 
                    "unit": "%", 
                    "default_value": "100", 
                    "type": "float", 
                    "minimum_value": "=0", 
                    "maximum_value": "=500", 
                    "enabled": "=bridge_settings_enabled", 
                    "settable_per_mesh": "True"
                }, 
                "bridge_wall_speed": {
                    "label": "Bridge Wall Speed", 
                    "children": {}, 
                    "description": "The speed at which the bridge walls are printed.", 
                    "unit": "mm/s", 
                    "type": "float", 
                    "minimum_value": "=cool_min_speed", 
                    "maximum_value": "=math.sqrt(machine_max_feedrate_x ** 2 + machine_max_feedrate_y ** 2)", 
                    "maximum_value_warning": "=300", 
                    "default_value": "15", 
                    "value": "=max(cool_min_speed, speed_wall_0 / 2)", 
                    "enabled": "=bridge_settings_enabled", 
                    "settable_per_mesh": "True"
                }, 
                "bridge_wall_material_flow": {
                    "label": "Bridge Wall Flow", 
                    "children": {}, 
                    "description": "When printing bridge walls, the amount of material extruded is multiplied by this value.", 
                    "unit": "%", 
                    "default_value": "50", 
                    "type": "float", 
                    "minimum_value": "=5", 
                    "minimum_value_warning": "=50", 
                    "maximum_value_warning": "=150", 
                    "enabled": "=bridge_settings_enabled", 
                    "settable_per_mesh": "True"
                }, 
                "bridge_skin_speed": {
                    "label": "Bridge Skin Speed", 
                    "children": {}, 
                    "description": "The speed at which bridge skin regions are printed.", 
                    "unit": "mm/s", 
                    "type": "float", 
                    "minimum_value": "=cool_min_speed", 
                    "maximum_value": "=math.sqrt(machine_max_feedrate_x ** 2 + machine_max_feedrate_y ** 2)", 
                    "maximum_value_warning": "=300", 
                    "default_value": "15", 
                    "value": "=max(cool_min_speed, speed_topbottom / 2)", 
                    "enabled": "=bridge_settings_enabled", 
                    "settable_per_mesh": "True"
                }, 
                "bridge_skin_material_flow": {
                    "label": "Bridge Skin Flow", 
                    "children": {}, 
                    "description": "When printing bridge skin regions, the amount of material extruded is multiplied by this value.", 
                    "unit": "%", 
                    "default_value": "60", 
                    "type": "float", 
                    "minimum_value": "=5", 
                    "minimum_value_warning": "=50", 
                    "maximum_value_warning": "=150", 
                    "enabled": "=bridge_settings_enabled", 
                    "settable_per_mesh": "True"
                }, 
                "bridge_skin_density": {
                    "label": "Bridge Skin Density", 
                    "children": {}, 
                    "description": "The density of the bridge skin layer. Values less than 100 will increase the gaps between the skin lines.", 
                    "unit": "%", 
                    "default_value": "100", 
                    "type": "float", 
                    "minimum_value": "=0.001", 
                    "minimum_value_warning": "=20", 
                    "maximum_value_warning": "=100", 
                    "enabled": "=bridge_settings_enabled", 
                    "settable_per_mesh": "True"
                }, 
                "bridge_fan_speed": {
                    "label": "Bridge Fan Speed", 
                    "children": {}, 
                    "description": "Percentage fan speed to use when printing bridge walls and skin.", 
                    "unit": "%", 
                    "minimum_value": "=0", 
                    "maximum_value": "=100", 
                    "default_value": "100", 
                    "type": "float", 
                    "enabled": "=bridge_settings_enabled", 
                    "settable_per_mesh": "True"
                }, 
                "bridge_enable_more_layers": {
                    "label": "Bridge Has Multiple Layers", 
                    "children": {}, 
                    "description": "If enabled, the second and third layers above the air are printed using the following settings. Otherwise, those layers are printed using the normal settings.", 
                    "type": "bool", 
                    "default_value": "True", 
                    "enabled": "=bridge_settings_enabled", 
                    "settable_per_mesh": "True"
                }, 
                "bridge_skin_speed_2": {
                    "label": "Bridge Second Skin Speed", 
                    "children": {}, 
                    "description": "Print speed to use when printing the second bridge skin layer.", 
                    "unit": "mm/s", 
                    "type": "float", 
                    "minimum_value": "=cool_min_speed", 
                    "maximum_value": "=math.sqrt(machine_max_feedrate_x ** 2 + machine_max_feedrate_y ** 2)", 
                    "maximum_value_warning": "=300", 
                    "default_value": "25", 
                    "value": "=bridge_skin_speed", 
                    "enabled": "=bridge_settings_enabled and bridge_enable_more_layers", 
                    "settable_per_mesh": "True"
                }, 
                "bridge_skin_material_flow_2": {
                    "label": "Bridge Second Skin Flow", 
                    "children": {}, 
                    "description": "When printing the second bridge skin layer, the amount of material extruded is multiplied by this value.", 
                    "unit": "%", 
                    "default_value": "100", 
                    "type": "float", 
                    "minimum_value": "=0.0001", 
                    "minimum_value_warning": "=50", 
                    "maximum_value_warning": "=150", 
                    "enabled": "=bridge_settings_enabled and bridge_enable_more_layers", 
                    "settable_per_mesh": "True"
                }, 
                "bridge_skin_density_2": {
                    "label": "Bridge Second Skin Density", 
                    "children": {}, 
                    "description": "The density of the second bridge skin layer. Values less than 100 will increase the gaps between the skin lines.", 
                    "unit": "%", 
                    "default_value": "75", 
                    "type": "float", 
                    "minimum_value": "=0", 
                    "minimum_value_warning": "=20", 
                    "maximum_value_warning": "=100", 
                    "enabled": "=bridge_settings_enabled and bridge_enable_more_layers", 
                    "settable_per_mesh": "True"
                }, 
                "bridge_fan_speed_2": {
                    "label": "Bridge Second Skin Fan Speed", 
                    "children": {}, 
                    "description": "Percentage fan speed to use when printing the second bridge skin layer.", 
                    "unit": "%", 
                    "minimum_value": "=0", 
                    "maximum_value": "=100", 
                    "default_value": "0", 
                    "type": "float", 
                    "enabled": "=bridge_settings_enabled and bridge_enable_more_layers", 
                    "settable_per_mesh": "True"
                }, 
                "bridge_skin_speed_3": {
                    "label": "Bridge Third Skin Speed", 
                    "children": {}, 
                    "description": "Print speed to use when printing the third bridge skin layer.", 
                    "unit": "mm/s", 
                    "type": "float", 
                    "minimum_value": "=cool_min_speed", 
                    "maximum_value": "=math.sqrt(machine_max_feedrate_x ** 2 + machine_max_feedrate_y ** 2)", 
                    "maximum_value_warning": "=300", 
                    "default_value": "15", 
                    "value": "=bridge_skin_speed", 
                    "enabled": "=bridge_settings_enabled and bridge_enable_more_layers", 
                    "settable_per_mesh": "True"
                }, 
                "bridge_skin_material_flow_3": {
                    "label": "Bridge Third Skin Flow", 
                    "children": {}, 
                    "description": "When printing the third bridge skin layer, the amount of material extruded is multiplied by this value.", 
                    "unit": "%", 
                    "default_value": "110", 
                    "type": "float", 
                    "minimum_value": "=0.001", 
                    "minimum_value_warning": "=50", 
                    "maximum_value_warning": "=150", 
                    "enabled": "=bridge_settings_enabled and bridge_enable_more_layers", 
                    "settable_per_mesh": "True"
                }, 
                "bridge_skin_density_3": {
                    "label": "Bridge Third Skin Density", 
                    "children": {}, 
                    "description": "The density of the third bridge skin layer. Values less than 100 will increase the gaps between the skin lines.", 
                    "unit": "%", 
                    "default_value": "80", 
                    "type": "float", 
                    "minimum_value": "=0", 
                    "minimum_value_warning": "=20", 
                    "maximum_value_warning": "=100", 
                    "enabled": "=bridge_settings_enabled and bridge_enable_more_layers", 
                    "settable_per_mesh": "True"
                }, 
                "bridge_fan_speed_3": {
                    "label": "Bridge Third Skin Fan Speed", 
                    "children": {}, 
                    "description": "Percentage fan speed to use when printing the third bridge skin layer.", 
                    "unit": "%", 
                    "minimum_value": "=0", 
                    "maximum_value": "=100", 
                    "default_value": "0", 
                    "type": "float", 
                    "enabled": "=bridge_settings_enabled and bridge_enable_more_layers", 
                    "settable_per_mesh": "True"
                }, 
                "clean_between_layers": {
                    "label": "Wipe Nozzle Between Layers", 
                    "children": {}, 
                    "description": "Whether to include nozzle wipe G-Code between layers (maximum 1 per layer). Enabling this setting could influence behavior of retract at layer change. Please use Wipe Retraction settings to control retraction at layers where the wipe script will be working.", 
                    "default_value": "False", 
                    "type": "bool", 
                    "settable_per_mesh": "False", 
                    "settable_per_extruder": "True", 
                    "settable_per_meshgroup": "False"
                }, 
                "max_extrusion_before_wipe": {
                    "label": "Material Volume Between Wipes", 
                    "children": {}, 
                    "description": "Maximum material that can be extruded before another nozzle wipe is initiated. If this value is less than the volume of material required in a layer, the setting has no effect in this layer, i.e. it is limited to one wipe per layer.", 
                    "default_value": "10", 
                    "type": "float", 
                    "unit": "mm\u00b3", 
                    "enabled": "=clean_between_layers", 
                    "settable_per_mesh": "False", 
                    "settable_per_extruder": "True", 
                    "settable_per_meshgroup": "False"
                }, 
                "wipe_retraction_enable": {
                    "label": "Wipe Retraction Enable", 
                    "children": {}, 
                    "description": "Retract the filament when the nozzle is moving over a non-printed area.", 
                    "type": "bool", 
                    "default_value": "True", 
                    "value": "=retraction_enable", 
                    "enabled": "=clean_between_layers", 
                    "settable_per_mesh": "False", 
                    "settable_per_extruder": "True", 
                    "settable_per_meshgroup": "False"
                }, 
                "wipe_retraction_amount": {
                    "label": "Wipe Retraction Distance", 
                    "children": {}, 
                    "description": "Amount to retract the filament so it does not ooze during the wipe sequence.", 
                    "unit": "mm", 
                    "type": "float", 
                    "default_value": "1", 
                    "value": "=retraction_amount", 
                    "minimum_value_warning": "=-0.0001", 
                    "maximum_value_warning": "=10.0", 
                    "enabled": "=wipe_retraction_enable and clean_between_layers", 
                    "settable_per_mesh": "False", 
                    "settable_per_extruder": "True", 
                    "settable_per_meshgroup": "False"
                }, 
                "wipe_retraction_extra_prime_amount": {
                    "label": "Wipe Retraction Extra Prime Amount", 
                    "children": {}, 
                    "description": "Some material can ooze away during a wipe travel moves, which can be compensated for here.", 
                    "unit": "mm\u00b3", 
                    "type": "float", 
                    "default_value": "0", 
                    "value": "=retraction_extra_prime_amount", 
                    "minimum_value_warning": "=-0.0001", 
                    "maximum_value_warning": "=10.0", 
                    "enabled": "=wipe_retraction_enable and clean_between_layers", 
                    "settable_per_mesh": "False", 
                    "settable_per_extruder": "True"
                }, 
                "wipe_retraction_speed": {
                    "label": "Wipe Retraction Speed", 
                    "children": {
                        "wipe_retraction_retract_speed": {
                            "label": "Wipe Retraction Retract Speed", 
                            "children": {}, 
                            "description": "The speed at which the filament is retracted during a wipe retraction move.", 
                            "unit": "mm/s", 
                            "type": "float", 
                            "default_value": "3", 
                            "minimum_value": "=0", 
                            "maximum_value": "=machine_max_feedrate_e", 
                            "minimum_value_warning": "=1", 
                            "maximum_value_warning": "=70", 
                            "enabled": "=wipe_retraction_enable and clean_between_layers", 
                            "value": "=wipe_retraction_speed", 
                            "settable_per_mesh": "False", 
                            "settable_per_extruder": "True"
                        }, 
                        "wipe_retraction_prime_speed": {
                            "label": "Wipe Retraction Prime Speed", 
                            "children": {}, 
                            "description": "The speed at which the filament is primed during a wipe retraction move.", 
                            "unit": "mm/s", 
                            "type": "float", 
                            "default_value": "2", 
                            "minimum_value": "=0", 
                            "maximum_value": "=machine_max_feedrate_e", 
                            "minimum_value_warning": "=1", 
                            "maximum_value_warning": "=70", 
                            "enabled": "=wipe_retraction_enable and clean_between_layers", 
                            "value": "=wipe_retraction_speed", 
                            "settable_per_mesh": "False", 
                            "settable_per_extruder": "True"
                        }
                    }, 
                    "description": "The speed at which the filament is retracted and primed during a wipe retraction move.", 
                    "unit": "mm/s", 
                    "type": "float", 
                    "default_value": "5", 
                    "value": "=retraction_speed", 
                    "minimum_value": "=0", 
                    "minimum_value_warning": "=1", 
                    "maximum_value": "=machine_max_feedrate_e", 
                    "maximum_value_warning": "=70", 
                    "enabled": "=wipe_retraction_enable and clean_between_layers", 
                    "settable_per_mesh": "False", 
                    "settable_per_extruder": "True"
                }, 
                "wipe_pause": {
                    "label": "Wipe Pause", 
                    "children": {}, 
                    "description": "Pause after the unretract.", 
                    "unit": "s", 
                    "type": "float", 
                    "default_value": "0", 
                    "minimum_value": "=0", 
                    "enabled": "=clean_between_layers", 
                    "settable_per_mesh": "False", 
                    "settable_per_extruder": "True", 
                    "settable_per_meshgroup": "False"
                }, 
                "wipe_hop_enable": {
                    "label": "Wipe Z Hop", 
                    "children": {}, 
                    "description": "When wiping, the build plate is lowered to create clearance between the nozzle and the print. It prevents the nozzle from hitting the print during travel moves, reducing the chance to knock the print from the build plate.", 
                    "type": "bool", 
                    "default_value": "True", 
                    "value": "=retraction_hop_enabled", 
                    "enabled": "=clean_between_layers", 
                    "settable_per_mesh": "False", 
                    "settable_per_extruder": "True", 
                    "settable_per_meshgroup": "False"
                }, 
                "wipe_hop_amount": {
                    "label": "Wipe Z Hop Height", 
                    "children": {}, 
                    "description": "The height difference when performing a Z Hop.", 
                    "unit": "mm", 
                    "type": "float", 
                    "default_value": "1", 
                    "value": "=retraction_hop", 
                    "enabled": "=wipe_hop_enable and clean_between_layers", 
                    "settable_per_mesh": "False", 
                    "settable_per_extruder": "True", 
                    "settable_per_meshgroup": "False"
                }, 
                "wipe_hop_speed": {
                    "label": "Wipe Hop Speed", 
                    "children": {}, 
                    "description": "Speed to move the z-axis during the hop.", 
                    "unit": "mm/s", 
                    "type": "float", 
                    "default_value": "10", 
                    "value": "=speed_z_hop", 
                    "minimum_value": "=0", 
                    "minimum_value_warning": "=1", 
                    "enabled": "=wipe_hop_enable and clean_between_layers", 
                    "settable_per_mesh": "False", 
                    "settable_per_extruder": "True", 
                    "settable_per_meshgroup": "False"
                }, 
                "wipe_brush_pos_x": {
                    "label": "Wipe Brush X Position", 
                    "children": {}, 
                    "description": "X location where wipe script will start.", 
                    "type": "float", 
                    "unit": "mm", 
                    "default_value": "100", 
                    "minimum_value_warning": "=0", 
                    "enabled": "=clean_between_layers", 
                    "settable_per_mesh": "False", 
                    "settable_per_extruder": "True", 
                    "settable_per_meshgroup": "False"
                }, 
                "wipe_repeat_count": {
                    "label": "Wipe Repeat Count", 
                    "children": {}, 
                    "description": "Number of times to move the nozzle across the brush.", 
                    "type": "int", 
                    "minimum_value": "=0", 
                    "default_value": "5", 
                    "enabled": "=clean_between_layers", 
                    "settable_per_mesh": "False", 
                    "settable_per_extruder": "True", 
                    "settable_per_meshgroup": "False"
                }, 
                "wipe_move_distance": {
                    "label": "Wipe Move Distance", 
                    "children": {}, 
                    "description": "The distance to move the head back and forth across the brush.", 
                    "unit": "mm", 
                    "type": "float", 
                    "default_value": "20", 
                    "enabled": "=clean_between_layers", 
                    "settable_per_mesh": "False", 
                    "settable_per_extruder": "True", 
                    "settable_per_meshgroup": "False"
                }, 
                "small_hole_max_size": {
                    "label": "Small Hole Max Size", 
                    "children": {
                        "small_feature_max_length": {
                            "label": "Small Feature Max Length", 
                            "children": {}, 
                            "description": "Feature outlines that are shorter than this length will be printed using Small Feature Speed.", 
                            "unit": "mm", 
                            "type": "float", 
                            "minimum_value": "=0", 
                            "default_value": "0", 
                            "value": "=small_hole_max_size * math.pi", 
                            "settable_per_mesh": "True"
                        }
                    }, 
                    "description": "Holes and part outlines with a diameter smaller than this will be printed using Small Feature Speed.", 
                    "unit": "mm", 
                    "type": "float", 
                    "minimum_value": "=0", 
                    "default_value": "0", 
                    "settable_per_mesh": "True"
                }, 
                "small_feature_speed_factor": {
                    "label": "Small Feature Speed", 
                    "children": {}, 
                    "description": "Small features will be printed at this percentage of their normal print speed. Slower printing can help with adhesion and accuracy.", 
                    "unit": "%", 
                    "type": "float", 
                    "default_value": "50", 
                    "minimum_value": "=1", 
                    "minimum_value_warning": "=25", 
                    "maximum_value_warning": "=100", 
                    "settable_per_mesh": "True"
                }, 
                "small_feature_speed_factor_0": {
                    "label": "Small Feature Initial Layer Speed", 
                    "children": {}, 
                    "description": "Small features on the first layer will be printed at this percentage of their normal print speed. Slower printing can help with adhesion and accuracy.", 
                    "unit": "%", 
                    "type": "float", 
                    "default_value": "50", 
                    "value": "=small_feature_speed_factor", 
                    "minimum_value": "=1", 
                    "minimum_value_warning": "=25", 
                    "maximum_value_warning": "=100", 
                    "settable_per_mesh": "True"
                }
            }, 
            "type": "category", 
            "icon": "Experiment", 
            "description": "Features that haven't completely been fleshed out yet."
        }, 
        "command_line_settings": {
            "label": "Command Line Settings", 
            "children": {
                "center_object": {
                    "label": "Center Object", 
                    "children": {}, 
                    "description": "Whether to center the object on the middle of the build platform (0,0), instead of using the coordinate system in which the object was saved.", 
                    "type": "bool", 
                    "default_value": "False", 
                    "enabled": "=False"
                }, 
                "mesh_position_x": {
                    "label": "Mesh Position X", 
                    "children": {}, 
                    "description": "Offset applied to the object in the x direction.", 
                    "type": "float", 
                    "default_value": "0", 
                    "enabled": "=False"
                }, 
                "mesh_position_y": {
                    "label": "Mesh Position Y", 
                    "children": {}, 
                    "description": "Offset applied to the object in the y direction.", 
                    "type": "float", 
                    "default_value": "0", 
                    "enabled": "=False"
                }, 
                "mesh_position_z": {
                    "label": "Mesh Position Z", 
                    "children": {}, 
                    "description": "Offset applied to the object in the z direction. With this you can perform what was used to be called 'Object Sink'.", 
                    "type": "float", 
                    "default_value": "0", 
                    "enabled": "=False"
                }, 
                "mesh_rotation_matrix": {
                    "label": "Mesh Rotation Matrix", 
                    "children": {}, 
                    "description": "Transformation matrix to be applied to the model when loading it from file.", 
                    "type": "str", 
                    "default_value": "[[1,0,0], [0,1,0], [0,0,1]]", 
                    "enabled": "=False"
                }
            }, 
            "description": "Settings which are only used if CuraEngine isn't called from the Cura frontend.", 
            "type": "category", 
            "enabled": "=False"
        }
    }
}
```
