## Supplementary material for "Development of a 3D Bioprinted Airway Smooth Muscle Model for Manipulating Structure and Measuring Contraction": STL and FDM Print Files: ultimaker_s3_aa0.25.inst.cfg

```
[general]
version = 4
name = AA 0.25
definition = ultimaker_s3

[metadata]
setting_version = 19
type = variant
hardware_type = nozzle

[values]
brim_width = 7
infill_line_width = 0.23
layer_height_0 = 0.17
line_width = 0.23
machine_nozzle_cool_down_speed = 0.85
machine_nozzle_heat_up_speed = 1.5
machine_nozzle_id = AA 0.25
machine_nozzle_size = 0.25
machine_nozzle_tip_outer_diameter = 0.65
material_final_print_temperature = =material_print_temperature - 10
material_initial_print_temperature = =material_print_temperature - 5
raft_airgap = 0.3
raft_base_thickness = =resolveOrValue('layer_height_0') * 1.2
raft_interface_line_spacing = =raft_interface_line_width + 0.2
raft_interface_line_width = =line_width * 2
raft_interface_thickness = =layer_height * 1.5
raft_jerk = =jerk_print
raft_margin = 15
raft_surface_layers = 2
retraction_count_max = 25
retraction_extrusion_window = 1
retraction_min_travel = 0.7
retraction_prime_speed = =retraction_speed
skin_overlap = 15
speed_layer_0 = 20
speed_print = 55
speed_topbottom = 20
speed_wall = =math.ceil(speed_print * 30 / 55)
support_angle = 60
support_bottom_distance = =support_z_distance / 2
support_pattern = zigzag
support_top_distance = =support_z_distance
support_use_towers = True
support_z_distance = =layer_height * 2
switch_extruder_prime_speed = =switch_extruder_retraction_speeds
switch_extruder_retraction_amount = =machine_heat_zone_length
top_bottom_thickness = 1.2
wall_line_width_x = 0.23
wall_thickness = 1.3
```
