## Supplementary material for "Development of a 3D Bioprinted Airway Smooth Muscle Model for Manipulating Structure and Measuring Contraction": STL and FDM Print Files: ultimaker_s3_extruder_left.def.json

```
{
    "name": "Extruder 1", 
    "version": 2, 
    "metadata": {
        "type": "extruder", 
        "author": "Ultimaker", 
        "manufacturer": "Unknown", 
        "setting_version": 19, 
        "visible": false, 
        "position": "0", 
        "machine": "ultimaker_s3"
    }, 
    "settings": {
        "machine_settings": {
            "label": "Machine", 
            "children": {
                "extruder_nr": {
                    "label": "Extruder", 
                    "children": {}, 
                    "description": "The extruder train used for printing. This is used in multi-extrusion.", 
                    "type": "extruder", 
                    "default_value": "0", 
                    "settable_per_mesh": "True", 
                    "settable_per_extruder": "True", 
                    "settable_per_meshgroup": "False", 
                    "settable_globally": "False", 
                    "maximum_value": "=1"
                }, 
                "machine_nozzle_id": {
                    "label": "Nozzle ID", 
                    "children": {}, 
                    "description": "The nozzle ID for an extruder train, such as \"AA 0.4\" and \"BB 0.8\".", 
                    "type": "str", 
                    "default_value": "unknown", 
                    "settable_per_mesh": "False", 
                    "settable_per_extruder": "True"
                }, 
                "machine_nozzle_size": {
                    "label": "Nozzle Diameter", 
                    "children": {}, 
                    "description": "The inner diameter of the nozzle. Change this setting when using a non-standard nozzle size.", 
                    "unit": "mm", 
                    "type": "float", 
                    "default_value": "0.4", 
                    "minimum_value": "=0.001", 
                    "maximum_value_warning": "=10", 
                    "settable_per_mesh": "False", 
                    "settable_per_extruder": "True"
                }, 
                "machine_nozzle_offset_x": {
                    "label": "Nozzle X Offset", 
                    "children": {}, 
                    "description": "The x-coordinate of the offset of the nozzle.", 
                    "type": "float", 
                    "unit": "mm", 
                    "default_value": "0", 
                    "settable_per_mesh": "False", 
                    "settable_per_extruder": "True", 
                    "settable_per_meshgroup": "False", 
                    "settable_globally": "False"
                }, 
                "machine_nozzle_offset_y": {
                    "label": "Nozzle Y Offset", 
                    "children": {}, 
                    "description": "The y-coordinate of the offset of the nozzle.", 
                    "type": "float", 
                    "unit": "mm", 
                    "default_value": "0", 
                    "settable_per_mesh": "False", 
                    "settable_per_extruder": "True", 
                    "settable_per_meshgroup": "False", 
                    "settable_globally": "False"
                }, 
                "machine_extruder_start_code": {
                    "label": "Extruder Start G-Code", 
                    "children": {}, 
                    "description": "Start g-code to execute when switching to this extruder.", 
                    "type": "str", 
                    "default_value": "", 
                    "settable_per_mesh": "False", 
                    "settable_per_extruder": "True", 
                    "settable_per_meshgroup": "False", 
                    "settable_globally": "False"
                }, 
                "machine_extruder_start_pos_abs": {
                    "label": "Extruder Start Position Absolute", 
                    "children": {}, 
                    "description": "Make the extruder starting position absolute rather than relative to the last-known location of the head.", 
                    "type": "bool", 
                    "default_value": "True", 
                    "settable_per_mesh": "False", 
                    "settable_per_extruder": "True", 
                    "settable_per_meshgroup": "False", 
                    "settable_globally": "False"
                }, 
                "machine_extruder_start_pos_x": {
                    "label": "Extruder Start Position X", 
                    "children": {}, 
                    "description": "The x-coordinate of the starting position when turning the extruder on.", 
                    "type": "float", 
                    "unit": "mm", 
                    "default_value": "180", 
                    "settable_per_mesh": "False", 
                    "settable_per_extruder": "True", 
                    "settable_per_meshgroup": "False", 
                    "settable_globally": "False"
                }, 
                "machine_extruder_start_pos_y": {
                    "label": "Extruder Start Position Y", 
                    "children": {}, 
                    "description": "The y-coordinate of the starting position when turning the extruder on.", 
                    "type": "float", 
                    "unit": "mm", 
                    "default_value": "180", 
                    "settable_per_mesh": "False", 
                    "settable_per_extruder": "True", 
                    "settable_per_meshgroup": "False", 
                    "settable_globally": "False"
                }, 
                "machine_extruder_end_code": {
                    "label": "Extruder End G-Code", 
                    "children": {}, 
                    "description": "End g-code to execute when switching away from this extruder.", 
                    "type": "str", 
                    "default_value": "", 
                    "settable_per_mesh": "False", 
                    "settable_per_extruder": "True", 
                    "settable_per_meshgroup": "False", 
                    "settable_globally": "False"
                }, 
                "machine_extruder_end_pos_abs": {
                    "label": "Extruder End Position Absolute", 
                    "children": {}, 
                    "description": "Make the extruder ending position absolute rather than relative to the last-known location of the head.", 
                    "type": "bool", 
                    "default_value": "True", 
                    "settable_per_mesh": "False", 
                    "settable_per_extruder": "True", 
                    "settable_per_meshgroup": "False", 
                    "settable_globally": "False"
                }, 
                "machine_extruder_end_pos_x": {
                    "label": "Extruder End Position X", 
                    "children": {}, 
                    "description": "The x-coordinate of the ending position when turning the extruder off.", 
                    "type": "float", 
                    "unit": "mm", 
                    "default_value": "180", 
                    "settable_per_mesh": "False", 
                    "settable_per_extruder": "True", 
                    "settable_per_meshgroup": "False", 
                    "settable_globally": "False"
                }, 
                "machine_extruder_end_pos_y": {
                    "label": "Extruder End Position Y", 
                    "children": {}, 
                    "description": "The y-coordinate of the ending position when turning the extruder off.", 
                    "type": "float", 
                    "unit": "mm", 
                    "default_value": "180", 
                    "settable_per_mesh": "False", 
                    "settable_per_extruder": "True", 
                    "settable_per_meshgroup": "False", 
                    "settable_globally": "False"
                }, 
                "extruder_prime_pos_z": {
                    "label": "Extruder Prime Z Position", 
                    "children": {}, 
                    "description": "The Z coordinate of the position where the nozzle primes at the start of printing.", 
                    "type": "float", 
                    "unit": "mm", 
                    "default_value": "2", 
                    "minimum_value_warning": "=0", 
                    "maximum_value": "=machine_height", 
                    "settable_per_mesh": "False", 
                    "settable_per_extruder": "True"
                }, 
                "machine_extruder_cooling_fan_number": {
                    "label": "Extruder Print Cooling Fan", 
                    "children": {}, 
                    "description": "The number of the print cooling fan associated with this extruder. Only change this from the default value of 0 when you have a different print cooling fan for each extruder.", 
                    "type": "int", 
                    "default_value": "0", 
                    "minimum_value": "=0", 
                    "settable_per_mesh": "False", 
                    "settable_per_extruder": "True", 
                    "settable_per_meshgroup": "False", 
                    "settable_globally": "False"
                }
            }, 
            "type": "category", 
            "description": "Machine specific settings"
        }, 
        "platform_adhesion": {
            "label": "Build Plate Adhesion", 
            "children": {
                "extruder_prime_pos_x": {
                    "label": "Extruder Prime X Position", 
                    "children": {}, 
                    "description": "The X coordinate of the position where the nozzle primes at the start of printing.", 
                    "type": "float", 
                    "unit": "mm", 
                    "default_value": "-3", 
                    "minimum_value_warning": "=machine_nozzle_offset_x", 
                    "maximum_value": "=machine_width", 
                    "settable_per_mesh": "False", 
                    "settable_per_extruder": "True", 
                    "enabled": "=False"
                }, 
                "extruder_prime_pos_y": {
                    "label": "Extruder Prime Y Position", 
                    "children": {}, 
                    "description": "The Y coordinate of the position where the nozzle primes at the start of printing.", 
                    "type": "float", 
                    "unit": "mm", 
                    "default_value": "6", 
                    "minimum_value_warning": "=machine_nozzle_offset_y", 
                    "maximum_value_warning": "=machine_depth", 
                    "settable_per_mesh": "False", 
                    "settable_per_extruder": "True", 
                    "enabled": "=False"
                }
            }, 
            "type": "category", 
            "icon": "Adhesion", 
            "description": "Adhesion"
        }, 
        "material": {
            "label": "Material", 
            "children": {
                "material_diameter": {
                    "label": "Diameter", 
                    "children": {}, 
                    "description": "Adjusts the diameter of the filament used. Match this value with the diameter of the used filament.", 
                    "unit": "mm", 
                    "type": "float", 
                    "default_value": "2.85", 
                    "minimum_value": "=0.0001", 
                    "minimum_value_warning": "=0.4", 
                    "maximum_value_warning": "=3.5", 
                    "enabled": "=machine_gcode_flavor != \"UltiGCode\"", 
                    "settable_per_mesh": "False", 
                    "settable_per_extruder": "True"
                }
            }, 
            "icon": "Spool", 
            "description": "Material", 
            "type": "category"
        }
    }
}
```
