## Supplementary material for "Development of a 3D Bioprinted Airway Smooth Muscle Model for Manipulating Structure and Measuring Contraction": STL and FDM Print Files: ultimaker_s3_extruder_right #2.extruder.cfg

```
[general]
version = 5
name = Extruder 2
id = ultimaker_s3_extruder_right #2

[metadata]
setting_version = 19
type = extruder_train
enabled = False
position = 1
machine = Ultimaker S3

[containers]
0 = ultimaker_s3_extruder_right #2_user
1 = ultimaker_s3_extruder_right_innofil_pet_for_centring_ring
2 = empty_intent
3 = empty_quality
4 = ultimaker_pva_ultimaker_s3_BB_0.4
5 = ultimaker_s3_bb04
6 = ultimaker_s3_extruder_right #2_settings
7 = ultimaker_s3_extruder_right
```
