## Supplementary material for "Development of a 3D Bioprinted Airway Smooth Muscle Model for Manipulating Structure and Measuring Contraction": STL and FDM Print Files: ultimaker_s3_extruder_right #2_settings.inst.cfg

```
[general]
version = 4
name = ultimaker_s3_extruder_right #2_settings
definition = ultimaker_s3_extruder_right

[metadata]
setting_version = 19
type = definition_changes

[values]
```
