## Supplementary material for "Development of a 3D Bioprinted Airway Smooth Muscle Model for Manipulating Structure and Measuring Contraction": STL and FDM Print Files: ultimaker_s3_extruder_right_innofil_pet_for_centring_ring.inst.cfg

```
[general]
version = 4
name = BASF Ultrafuse PET for Centring Ring
definition = ultimaker_s3

[metadata]
intent_category = default
type = quality_changes
quality_type = normal
position = 1
setting_version = 19

[values]
bottom_layers = =999999 if infill_sparse_density == 100 else math.ceil(round(bottom_thickness / resolveOrValue('layer_height'), 4))
coasting_enable = True
coasting_min_volume = 0.15
coasting_volume = 0.008
cool_fan_speed = 30
cool_min_layer_time = 5
cool_min_layer_time_fan_speed_max = 8
cool_min_speed = 15
filter_out_tiny_gaps = False
infill_before_walls = False
infill_line_width = 0.3
infill_overlap = 20
infill_pattern = grid
infill_sparse_density = 50
initial_bottom_layers = 8
initial_layer_line_width_factor = 120
line_width = 0.25
material_final_print_temperature = 210
material_flow_layer_0 = 96
material_initial_print_temperature = 210
material_print_temperature = 210
prime_blob_enable = False
retraction_amount = 5
retraction_combing_max_distance = 50
retraction_count_max = 100
retraction_extrusion_window = 5
retraction_hop_enabled = False
retraction_min_travel = 0.8
retraction_prime_speed = =retraction_speed
retraction_speed = 40
skin_overlap = 20
skirt_brim_line_width = 0.3
skirt_brim_minimal_length = 1000
skirt_brim_speed = 20
skirt_line_count = 3
speed_infill = =speed_print
speed_layer_0 = 15
speed_print = 40
speed_topbottom = 20
speed_travel_layer_0 = 75
speed_wall = 30
speed_wall_0 = =math.ceil(speed_wall * 20 / 30)
speed_wall_x = =speed_wall
top_bottom_pattern = lines
top_bottom_thickness = 0.9
top_layers = =0 if infill_sparse_density == 100 else math.ceil(round(top_thickness / resolveOrValue('layer_height'), 4))
wall_0_wipe_dist = 0
wall_line_width_x = 0.25
wall_thickness = 1
xy_offset_layer_0 = -0.1
z_seam_corner = z_seam_corner_weighted
z_seam_position = backright
z_seam_type = sharpest_corner
zig_zaggify_infill = False
```
