## Supplementary material for "Development of a 3D Bioprinted Airway Smooth Muscle Model for Manipulating Structure and Measuring Contraction": STL and FDM Print Files: um_s3_aa0.25_CPE_Normal_Quality.inst.cfg

```
[general]
version = 4
name = Fine
definition = ultimaker_s3

[metadata]
setting_version = 19
type = quality
quality_type = normal
weight = 0
material = generic_cpe
variant = AA 0.25

[values]
retraction_combing_max_distance = 50
retraction_extrusion_window = 0.5
speed_infill = =math.ceil(speed_print * 40 / 55)
speed_topbottom = =math.ceil(speed_print * 30 / 55)
top_bottom_thickness = 0.8
wall_thickness = 0.92
```
