## Supplementary material for "Development of a 3D Bioprinted Airway Smooth Muscle Model for Manipulating Structure and Measuring Contraction": STL and FDM Print Files: um_s3_global_Normal_Quality.inst.cfg

```
[general]
version = 4
name = Fine
definition = ultimaker_s3

[metadata]
setting_version = 19
type = quality
quality_type = normal
weight = 0
global_quality = True

[values]
layer_height = 0.1
```
