## Supplementary material for "Development of a 3D Bioprinted Airway Smooth Muscle Model for Manipulating Structure and Measuring Contraction": STL and FDM Print Files: 3dmodel.model (part 1 of 78)

```
<?xml version="1.0"?>
<model unit="millimeter" xmlns="http://schemas.microsoft.com/3dmanufacturing/core/2015/02" xmlns:cura="http://software.ultimaker.com/xml/cura/3mf/2015/10" xml:lang="en-US">
	<resources>
		<object id="1" name="Tissue Holder Thincert v4 22.8.stl" type="model">
			<metadatagroup>
				<metadata name="cura:extruder_nr">0</metadata>
			</metadatagroup>
			<mesh>
				<vertices>
					<vertex x="8.8125" y="-2.54999995" z="-7.23200226" />
					<vertex x="4.95249939" y="-2.54999995" z="-4.95199585" />
					<vertex x="8.06150055" y="-2.54999995" z="-8.06099701" />
					<vertex x="-1.3655014" y="-2.54999995" z="-6.86799622" />
					<vertex x="-2.03250122" y="-2.54999995" z="-6.7009964" />
					<vertex x="-2.22349548" y="-2.54999995" z="-11.1809998" />
					<vertex x="-6.93450165" y="2.52100015" z="4.83399963" />
					<vertex x="-6.92050171" y="2.50900006" z="4.84100342" />
					<vertex x="-6.92449951" y="2.52100015" z="4.83100128" />
					<vertex x="-7.68650055" y="2.49500012" z="-3.65299988" />
					<vertex x="-7.69449615" y="2.48100019" z="-3.63999939" />
					<vertex x="-7.68849945" y="2.49500012" z="-3.63999939" />
					<vertex x="-7.69449615" y="2.48100019" z="-3.63999939" />
					<vertex x="-7.69449615" y="2.48100019" z="-3.625" />
					<vertex x="-7.68849945" y="2.49500012" z="-3.62599945" />
					<vertex x="-7.69449615" y="2.48100019" z="-3.63999939" />
					<vertex x="-7.68849945" y="2.49500012" z="-3.62599945" />
					<vertex x="-7.68849945" y="2.49500012" z="-3.63999939" />
					<vertex x="-6.93450165" y="2.52100015" z="4.83399963" />
					<vertex x="-6.93249512" y="2.50900006" z="4.84400177" />
					<vertex x="-6.92050171" y="2.50900006" z="4.84100342" />
					<vertex x="-6.92449951" y="2.52100015" z="4.83100128" />
					<vertex x="-6.92050171" y="2.50900006" z="4.84100342" />
					<vertex x="-6.90950012" y="2.50900006" z="4.83499908" />
					<vertex x="-0.674499512" y="2.54499984" z="8.41799927" />
					<vertex x="-0.686500549" y="2.53900027" z="8.42700195" />
					<vertex x="-0.681495667" y="2.53900027" z="8.43199921" />
					<vertex x="8.06150055" y="-2.54999995" z="-8.06099701" />
					<vertex x="4.95249939" y="-2.54999995" z="-4.95199585" />
					<vertex x="7.2325058" y="-2.54999995" z="-8.81199646" />
					<vertex x="2.68050385" y="-2.54999995" z="-6.46900177" />
					<vertex x="4.3635025" y="-2.54999995" z="-10.5319977" />
					<vertex x="3.30149841" y="-2.54999995" z="-6.17599487" />
					<vertex x="0.686500549" y="-2.54999995" z="-6.96900177" />
					<vertex x="0.000503540039" y="-2.54999995" z="-7.0019989" />
					<vertex x="0.000503540039" y="-2.54999995" z="-11.4000015" />
					<vertex x="0.000503540039" y="-2.54999995" z="-7.0019989" />
					<vertex x="-0.685501099" y="-2.54999995" z="-6.96900177" />
					<vertex x="0.000503540039" y="-2.54999995" z="-11.4000015" />
					<vertex x="-1.11650085" y="-2.54999995" z="-11.3450012" />
					<vertex x="0.000503540039" y="-2.54999995" z="-11.4000015" />
					<vertex x="-0.685501099" y="-2.54999995" z="-6.96900177" />
					<vertex x="-2.22349548" y="-2.54999995" z="-11.1809998" />
					<vertex x="-1.11650085" y="-2.54999995" z="-11.3450012" />
					<vertex x="-0.685501099" y="-2.54999995" z="-6.96900177" />
					<vertex x="-0.686500549" y="2.53900027" z="8.42700195" />
					<vertex x="-0.691497803" y="2.5309999" z="8.44200134" />
					<vertex x="-0.681495667" y="2.53900027" z="8.43199921" />
					<vertex x="-0.697494507" y="2.5309999" z="8.43500519" />
					<vertex x="-0.691497803" y="2.5309999" z="8.44200134" />
					<vertex x="-0.686500549" y="2.53900027" z="8.42700195" />
					<vertex x="4.3635025" y="-2.54999995" z="-10.5319977" />
					<vertex x="2.03350067" y="-2.54999995" z="-6.7009964" />
					<vertex x="3.30950165" y="-2.54999995" z="-10.9089966" />
					<vertex x="-6.90950012" y="2.50900006" z="4.83499908" />
					<vertex x="-6.91449738" y="2.52100015" z="4.82600403" />
					<vertex x="-6.92449951" y="2.52100015" z="4.83100128" />
					<vertex x="1.36650085" y="-2.54999995" z="-6.86799622" />
					<vertex x="2.22450256" y="-2.54999995" z="-11.1809998" />
					<vertex x="2.03350067" y="-2.54999995" z="-6.7009964" />
					<vertex x="5.37450409" y="-2.54999995" z="-10.0540009" />
					<vertex x="3.30149841" y="-2.54999995" z="-6.17599487" />
					<vertex x="4.3635025" y="-2.54999995" z="-10.5319977" />
					<vertex x="2.03350067" y="-2.54999995" z="-6.7009964" />
					<vertex x="4.3635025" y="-2.54999995" z="-10.5319977" />
					<vertex x="2.68050385" y="-2.54999995" z="-6.46900177" />
					<vertex x="-0.674499512" y="2.54499984" z="8.41799927" />
					<vertex x="-0.681495667" y="2.53900027" z="8.43199921" />
					<vertex x="-0.67150116" y="2.54499984" z="8.4220047" />
					<vertex x="6.33350372" y="-2.54999995" z="-9.47899628" />
					<vertex x="3.30149841" y="-2.54999995" z="-6.17599487" />
					<vertex x="5.37450409" y="-2.54999995" z="-10.0540009" />
					<vertex x="7.2325058" y="-2.54999995" z="-8.81199646" />
					<vertex x="4.44250488" y="-2.54999995" z="-5.41300201" />
					<vertex x="6.33350372" y="-2.54999995" z="-9.47899628" />
					<vertex x="-0.676498413" y="2.53900027" z="8.43700409" />
					<vertex x="-0.667495728" y="2.54499984" z="8.42500305" />
					<vertex x="-0.67150116" y="2.54499984" z="8.4220047" />
					<vertex x="-0.67150116" y="2.54499984" z="8.4220047" />
					<vertex x="-0.681495667" y="2.53900027" z="8.43199921" />
					<vertex x="-0.676498413" y="2.53900027" z="8.43700409" />
					<vertex x="1.36650085" y="-2.54999995" z="-6.86799622" />
					<vertex x="0.686500549" y="-2.54999995" z="-6.96900177" />
					<vertex x="2.22450256" y="-2.54999995" z="-11.1809998" />
					<vertex x="3.30950165" y="-2.54999995" z="-10.9089966" />
					<vertex x="2.03350067" y="-2.54999995" z="-6.7009964" />
					<vertex x="2.22450256" y="-2.54999995" z="-11.1809998" />
					<vertex x="0.000503540039" y="-2.54999995" z="-11.4000015" />
					<vertex x="1.11750031" y="-2.54999995" z="-11.3450012" />
					<vertex x="0.686500549" y="-2.54999995" z="-6.96900177" />
					<vertex x="1.11750031" y="-2.54999995" z="-11.3450012" />
					<vertex x="2.22450256" y="-2.54999995" z="-11.1809998" />
					<vertex x="0.686500549" y="-2.54999995" z="-6.96900177" />
					<vertex x="-0.667495728" y="2.54499984" z="8.42500305" />
					<vertex x="-0.676498413" y="2.53900027" z="8.43700409" />
					<vertex x="-0.670501709" y="2.53900027" z="8.44000244" />
					<vertex x="-6.91749573" y="2.49500012" z="4.84799957" />
					<vertex x="-6.92050171" y="2.50900006" z="4.84100342" />
					<vertex x="-6.93249512" y="2.50900006" z="4.84400177" />
					<vertex x="-7.68849945" y="2.48100019" z="-3.66899872" />
					<vertex x="-7.69649506" y="2.46599984" z="-3.65499878" />
					<vertex x="-7.69249725" y="2.48100019" z="-3.65499878" />
					<vertex x="-6.92050171" y="2.50900006" z="4.84100342" />
					<vertex x="-6.90549469" y="2.49500012" z="4.84200287" />
					<vertex x="-6.90950012" y="2.50900006" z="4.83499908" />
					<vertex x="-7.6914978" y="2.46599984" z="-3.66999817" />
					<vertex x="-7.69649506" y="2.46599984" z="-3.65499878" />
					<vertex x="-7.68849945" y="2.48100019" z="-3.66899872" />
					<vertex x="-7.69249725" y="2.48100019" z="-3.65499878" />
					<vertex x="-7.69649506" y="2.46599984" z="-3.65499878" />
					<vertex x="-7.69449615" y="2.48100019" z="-3.63999939" />
					<vertex x="-7.69850159" y="2.46599984" z="-3.63999939" />
					<vertex x="-7.69449615" y="2.48100019" z="-3.63999939" />
					<vertex x="-7.69649506" y="2.46599984" z="-3.65499878" />
					<vertex x="-7.69850159" y="2.46599984" z="-3.63999939" />
					<vertex x="-7.69749451" y="2.46599984" z="-3.625" />
					<vertex x="-7.69449615" y="2.48100019" z="-3.63999939" />
					<vertex x="-6.33349609" y="-2.54999995" z="-9.47899628" />
					<vertex x="-5.37349701" y="-2.54999995" z="-10.0540009" />
					<vertex x="-3.30049896" y="-2.54999995" z="-6.17599487" />
					<vertex x="-6.93249512" y="2.50900006" z="4.84400177" />
					<vertex x="-6.94549561" y="2.50900006" z="4.84600067" />
					<vertex x="-6.93149567" y="2.49500012" z="4.852005" />
					<vertex x="-6.91749573" y="2.49500012" z="4.84799957" />
					<vertex x="-6.93249512" y="2.50900006" z="4.84400177" />
					<vertex x="-6.93149567" y="2.49500012" z="4.852005" />
					<vertex x="-2.67949677" y="-2.54999995" z="-6.46900177" />
					<vertex x="-3.30049896" y="-2.54999995" z="-6.17599487" />
					<vertex x="-4.36249542" y="-2.54999995" z="-10.5319977" />
					<vertex x="-2.03250122" y="-2.54999995" z="-6.7009964" />
					<vertex x="-2.67949677" y="-2.54999995" z="-6.46900177" />
					<vertex x="-4.36249542" y="-2.54999995" z="-10.5319977" />
					<vertex x="-6.92949677" y="2.48100019" z="4.85800171" />
					<vertex x="-6.91749573" y="2.49500012" z="4.84799957" />
					<vertex x="-6.93149567" y="2.49500012" z="4.852005" />
					<vertex x="-7.69449615" y="2.48100019" z="-3.63999939" />
					<vertex x="-7.69749451" y="2.46599984" z="-3.625" />
					<vertex x="-7.69449615" y="2.48100019" z="-3.625" />
					<vertex x="-8.0605011" y="-2.54999995" z="-8.06099701" />
					<vertex x="-4.95149994" y="-2.54999995" z="-4.95199585" />
					<vertex x="-8.81150055" y="-2.54999995" z="-7.23200226" />
					<vertex x="-0.705497742" y="2.5309999" z="8.41799927" />
					<vertex x="-0.692497253" y="2.53900027" z="8.41400146" />
					<vertex x="-0.694496155" y="2.53900027" z="8.40700531" />
					<vertex x="-6.90549469" y="2.49500012" z="4.84200287" />
					<vertex x="-6.92050171" y="2.50900006" z="4.84100342" />
					<vertex x="-6.91749573" y="2.49500012" z="4.84799957" />
					<vertex x="-7.6855011" y="2.46599984" z="-3.68399811" />
					<vertex x="-7.6934967" y="2.45000005" z="-3.67099762" />
					<vertex x="-7.6914978" y="2.46599984" z="-3.66999817" />
					<vertex x="-0.694496155" y="2.53900027" z="8.40700531" />
					<vertex x="-0.707496643" y="2.5309999" z="8.40900421" />
					<vertex x="-0.705497742" y="2.5309999" z="8.41799927" />
					<vertex x="-5.37349701" y="-2.54999995" z="-10.0540009" />
					<vertex x="-4.36249542" y="-2.54999995" z="-10.5319977" />
					<vertex x="-3.30049896" y="-2.54999995" z="-6.17599487" />
					<vertex x="-0.701499939" y="2.5309999" z="8.42700195" />
					<vertex x="-0.692497253" y="2.53900027" z="8.41400146" />
					<vertex x="-0.705497742" y="2.5309999" z="8.41799927" />
					<vertex x="-4.36249542" y="-2.54999995" z="-10.5319977" />
					<vertex x="-3.30849457" y="-2.54999995" z="-10.9089966" />
					<vertex x="-2.03250122" y="-2.54999995" z="-6.7009964" />
					<vertex x="-3.30849457" y="-2.54999995" z="-10.9089966" />
					<vertex x="-2.22349548" y="-2.54999995" z="-11.1809998" />
					<vertex x="-2.03250122" y="-2.54999995" z="-6.7009964" />
					<vertex x="-6.91749573" y="2.49500012" z="4.84799957" />
					<vertex x="-6.92949677" y="2.48100019" z="4.85800171" />
					<vertex x="-6.91549683" y="2.48100019" z="4.85400391" />
					<vertex x="-6.91749573" y="2.49500012" z="4.84799957" />
					<vertex x="-6.90249634" y="2.48100019" z="4.84799957" />
					<vertex x="-6.90549469" y="2.49500012" z="4.84200287" />
					<vertex x="-0.685501099" y="-2.54999995" z="-6.96900177" />
					<vertex x="-1.3655014" y="-2.54999995" z="-6.86799622" />
					<vertex x="-2.22349548" y="-2.54999995" z="-11.1809998" />
					<vertex x="-0.705497742" y="2.5309999" z="8.41799927" />
					<vertex x="-0.712501526" y="2.52100015" z="8.43199921" />
					<vertex x="-0.701499939" y="2.5309999" z="8.42700195" />
					<vertex x="-7.6934967" y="2.45000005" z="-3.67099762" />
					<vertex x="-7.69749451" y="2.45000005" z="-3.65599823" />
					<vertex x="-7.6914978" y="2.46599984" z="-3.66999817" />
					<vertex x="-6.91749573" y="2.49500012" z="4.84799957" />
					<vertex x="-6.91549683" y="2.48100019" z="4.85400391" />
					<vertex x="-6.90249634" y="2.48100019" z="4.84799957" />
					<vertex x="10.0545044" y="-2.54999995" z="-5.37400055" />
					<vertex x="10.5325012" y="-2.54999995" z="-4.36299896" />
					<vertex x="6.17649841" y="-2.54999995" z="-3.30099487" />
					<vertex x="-7.6914978" y="2.46599984" z="-3.66999817" />
					<vertex x="-7.69749451" y="2.45000005" z="-3.65599823" />
					<vertex x="-7.69649506" y="2.46599984" z="-3.65499878" />
					<vertex x="-0.692497253" y="2.53900027" z="8.41400146" />
					<vertex x="-0.701499939" y="2.5309999" z="8.42700195" />
					<vertex x="-0.689498901" y="2.53900027" z="8.42100525" />
					<vertex x="6.86849976" y="-2.54999995" z="-1.36599731" />
					<vertex x="10.8974991" y="-2.54999995" z="-3.34254456" />
					<vertex x="6.96950531" y="-2.54999995" z="-0.685997009" />
					<vertex x="-7.69749451" y="2.45000005" z="-3.65599823" />
					<vertex x="-7.69950104" y="2.45000005" z="-3.63999939" />
					<vertex x="-7.69649506" y="2.46599984" z="-3.65499878" />
					<vertex x="-6.94449615" y="2.48100019" z="4.86000061" />
					<vertex x="-6.92949677" y="2.46599984" z="4.86199951" />
					<vertex x="-6.92949677" y="2.48100019" z="4.85800171" />
					<vertex x="-6.92949677" y="2.48100019" z="4.85800171" />
					<vertex x="-6.92949677" y="2.46599984" z="4.86199951" />
					<vertex x="-6.91449738" y="2.46599984" z="4.85700226" />
					<vertex x="-7.69649506" y="2.46599984" z="-3.65499878" />
					<vertex x="-7.69950104" y="2.45000005" z="-3.63999939" />
					<vertex x="-7.69850159" y="2.46599984" z="-3.63999939" />
					<vertex x="6.86849976" y="-2.54999995" z="-1.36599731" />
					<vertex x="6.70149994" y="-2.54999995" z="-2.03299713" />
					<vertex x="10.8974991" y="-2.54999995" z="-3.34254456" />
					<vertex x="6.70149994" y="-2.54999995" z="-2.03299713" />
					<vertex x="6.46950531" y="-2.54999995" z="-2.68000031" />
					<vertex x="10.8974991" y="-2.54999995" z="-3.34254456" />
					<vertex x="10.5325012" y="-2.54999995" z="-4.36299896" />
					<vertex x="10.8974991" y="-2.54999995" z="-3.34254456" />
					<vertex x="6.46950531" y="-2.54999995" z="-2.68000031" />
					<vertex x="-0.697494507" y="2.5309999" z="8.43500519" />
					<vertex x="-0.686500549" y="2.53900027" z="8.42700195" />
					<vertex x="-0.701499939" y="2.5309999" z="8.42700195" />
					<vertex x="-0.701499939" y="2.5309999" z="8.42700195" />
					<vertex x="-0.686500549" y="2.53900027" z="8.42700195" />
					<vertex x="-0.689498901" y="2.53900027" z="8.42100525" />
					<vertex x="-7.69850159" y="2.46599984" z="-3.63999939" />
					<vertex x="-7.69950104" y="2.45000005" z="-3.62400055" />
					<vertex x="-7.69749451" y="2.46599984" z="-3.625" />
					<vertex x="6.46950531" y="-2.54999995" z="-2.68000031" />
					<vertex x="6.17649841" y="-2.54999995" z="-3.30099487" />
					<vertex x="10.5325012" y="-2.54999995" z="-4.36299896" />
					<vertex x="-6.92949677" y="2.46599984" z="4.86199951" />
					<vertex x="-6.91349792" y="2.45000005" z="4.85900116" />
					<vertex x="-6.91449738" y="2.46599984" z="4.85700226" />
					<vertex x="10.0545044" y="-2.54999995" z="-5.37400055" />
					<vertex x="6.17649841" y="-2.54999995" z="-3.30099487" />
					<vertex x="9.47949982" y="-2.54999995" z="-6.33300018" />
					<vertex x="-6.92949677" y="2.48100019" z="4.85800171" />
					<vertex x="-6.91449738" y="2.46599984" z="4.85700226" />
					<vertex x="-6.91549683" y="2.48100019" z="4.85400391" />
					<vertex x="-6.91549683" y="2.48100019" z="4.85400391" />
					<vertex x="-6.90049744" y="2.46599984" z="4.85099792" />
					<vertex x="-6.90249634" y="2.48100019" z="4.84799957" />
					<vertex x="-7.69950104" y="2.45000005" z="-3.62400055" />
					<vertex x="-7.69850159" y="2.46599984" z="-3.63999939" />
					<vertex x="-7.69950104" y="2.45000005" z="-3.63999939" />
					<vertex x="-0.681495667" y="2.53900027" z="8.43199921" />
					<vertex x="-0.691497803" y="2.5309999" z="8.44200134" />
					<vertex x="-0.684501648" y="2.5309999" z="8.44799805" />
					<vertex x="-6.91549683" y="2.48100019" z="4.85400391" />
					<vertex x="-6.91449738" y="2.46599984" z="4.85700226" />
					<vertex x="-6.90049744" y="2.46599984" z="4.85099792" />
					<vertex x="10.8974991" y="-2.54999995" z="-3.34254456" />
					<vertex x="10.8974991" y="-2.54999995" z="3.34255219" />
					<vertex x="7.00250244" y="-2.54999995" z="0" />
					<vertex x="-7.69950104" y="2.45000005" z="-3.62400055" />
					<vertex x="-7.69649506" y="2.45000005" z="-3.60900116" />
					<vertex x="-7.69749451" y="2.46599984" z="-3.625" />
					<vertex x="-0.691497803" y="2.5309999" z="8.44200134" />
					<vertex x="-0.691497803" y="2.52100015" z="8.45700073" />
					<vertex x="-0.684501648" y="2.5309999" z="8.44799805" />
					<vertex x="6.96950531" y="-2.54999995" z="0.686004639" />
					<vertex x="7.00250244" y="-2.54999995" z="0" />
					<vertex x="10.8974991" y="-2.54999995" z="3.34255219" />
					<vertex x="6.96950531" y="-2.54999995" z="-0.685997009" />
					<vertex x="10.8974991" y="-2.54999995" z="-3.34254456" />
					<vertex x="7.00250244" y="-2.54999995" z="0" />
					<vertex x="6.86849976" y="-2.54999995" z="1.36600494" />
					<vertex x="6.96950531" y="-2.54999995" z="0.686004639" />
					<vertex x="10.8974991" y="-2.54999995" z="3.34255219" />
					<vertex x="-0.681495667" y="2.53900027" z="8.43199921" />
					<vertex x="-0.684501648" y="2.5309999" z="8.44799805" />
					<vertex x="-0.676498413" y="2.53900027" z="8.43700409" />
					<vertex x="6.70149994" y="-2.54999995" z="2.03300476" />
					<vertex x="6.86849976" y="-2.54999995" z="1.36600494" />
					<vertex x="10.8974991" y="-2.54999995" z="3.34255219" />
					<vertex x="-0.670501709" y="2.53900027" z="8.44000244" />
					<vertex x="-0.676498413" y="2.53900027" z="8.43700409" />
					<vertex x="-0.676498413" y="2.5309999" z="8.45200348" />
					<vertex x="-0.684501648" y="2.5309999" z="8.44799805" />
					<vertex x="-0.676498413" y="2.5309999" z="8.45200348" />
					<vertex x="-0.676498413" y="2.53900027" z="8.43700409" />
					<vertex x="6.17649841" y="-2.54999995" z="3.3010025" />
					<vertex x="6.46950531" y="-2.54999995" z="2.68000031" />
					<vertex x="10.5325012" y="-2.54999995" z="4.36299896" />
					<vertex x="6.46950531" y="-2.54999995" z="2.68000031" />
					<vertex x="6.70149994" y="-2.54999995" z="2.03300476" />
					<vertex x="10.8974991" y="-2.54999995" z="3.34255219" />
					<vertex x="5.82250214" y="-2.54999995" z="3.88999939" />
					<vertex x="6.17649841" y="-2.54999995" z="3.3010025" />
					<vertex x="9.47949982" y="-2.54999995" z="6.33399963" />
					<vertex x="-6.91349792" y="2.45000005" z="4.85900116" />
					<vertex x="-6.92949677" y="2.46599984" z="4.86199951" />
					<vertex x="-6.92849731" y="2.45000005" z="4.86299896" />
					<vertex x="-0.670501709" y="2.53900027" z="8.44000244" />
					<vertex x="-0.676498413" y="2.5309999" z="8.45200348" />
					<vertex x="-0.667495728" y="2.5309999" z="8.45600128" />
					<vertex x="7.2325058" y="-2.54999995" z="8.81200409" />
					<vertex x="6.33350372" y="-2.54999995" z="9.47900391" />
					<vertex x="4.44250488" y="-2.54999995" z="5.41300201" />
					<vertex x="5.41350555" y="-2.54999995" z="4.44200134" />
					<vertex x="5.82250214" y="-2.54999995" z="3.88999939" />
					<vertex x="9.47949982" y="-2.54999995" z="6.33399963" />
					<vertex x="-6.91449738" y="2.46599984" z="4.85700226" />
					<vertex x="-6.91349792" y="2.45000005" z="4.85900116" />
					<vertex x="-6.89949799" y="2.45000005" z="4.852005" />
					<vertex x="-6.91449738" y="2.46599984" z="4.85700226" />
					<vertex x="-6.89949799" y="2.45000005" z="4.852005" />
					<vertex x="-6.90049744" y="2.46599984" z="4.85099792" />
					<vertex x="8.06150055" y="-2.54999995" z="8.06100464" />
					<vertex x="7.2325058" y="-2.54999995" z="8.81200409" />
					<vertex x="4.95249939" y="-2.54999995" z="4.95200348" />
					<vertex x="4.44250488" y="-2.54999995" z="5.41300201" />
					<vertex x="4.95249939" y="-2.54999995" z="4.95200348" />
					<vertex x="7.2325058" y="-2.54999995" z="8.81200409" />
					<vertex x="-5.41249847" y="-2.54999995" z="4.44200134" />
					<vertex x="-4.95149994" y="-2.54999995" z="4.95200348" />
					<vertex x="-8.81150055" y="-2.54999995" z="7.23200226" />
					<vertex x="-8.81150055" y="-2.54999995" z="7.23200226" />
					<vertex x="-9.47850037" y="-2.54999995" z="6.33399963" />
					<vertex x="-5.41249847" y="-2.54999995" z="4.44200134" />
					<vertex x="-5.82149506" y="-2.54999995" z="3.88999939" />
					<vertex x="-5.41249847" y="-2.54999995" z="4.44200134" />
					<vertex x="-9.47850037" y="-2.54999995" z="6.33399963" />
					<vertex x="-6.70050049" y="-2.54999995" z="2.03300476" />
					<vertex x="-10.8974991" y="-2.54999995" z="3.3397522" />
					<vertex x="-6.86750031" y="-2.54999995" z="1.36600494" />
					<vertex x="-0.663497925" y="2.49500012" z="-7.01200104" />
					<vertex x="-0.664497375" y="2.48100019" z="-7.0059967" />
					<vertex x="-0.649497986" y="2.48100019" z="-7.00499725" />
					<vertex x="-0.663497925" y="2.49500012" z="-7.01200104" />
					<vertex x="-0.649497986" y="2.48100019" z="-7.00499725" />
					<vertex x="-0.649497986" y="2.49500012" z="-7.01100159" />
					<vertex x="5.41350555" y="-2.54999995" z="-4.44200134" />
					<vertex x="9.47949982" y="-2.54999995" z="-6.33300018" />
					<vertex x="5.82250214" y="-2.54999995" z="-3.88999939" />
					<vertex x="5.82250214" y="-2.54999995" z="-3.88999939" />
					<vertex x="9.47949982" y="-2.54999995" z="-6.33300018" />
					<vertex x="6.17649841" y="-2.54999995" z="-3.30099487" />
					<vertex x="-6.97049713" y="2.50900006" z="4.84300232" />
					<vertex x="-6.96749878" y="2.52100015" z="4.83300018" />
					<vertex x="-6.97850037" y="2.52100015" z="4.83000183" />
					<vertex x="-6.96749878" y="2.52100015" z="4.83300018" />
					<vertex x="-6.95849609" y="2.50900006" z="4.84600067" />
					<vertex x="-6.95749664" y="2.52100015" z="4.83499908" />
					<vertex x="-6.96749878" y="2.52100015" z="4.83300018" />
					<vertex x="-6.97049713" y="2.50900006" z="4.84300232" />
					<vertex x="-6.95849609" y="2.50900006" z="4.84600067" />
					<vertex x="-0.716499329" y="2.52100015" z="8.4220047" />
					<vertex x="-0.712501526" y="2.52100015" z="8.43199921" />
					<vertex x="-0.705497742" y="2.5309999" z="8.41799927" />
					<vertex x="-0.664497375" y="2.46599984" z="-7.0019989" />
					<vertex x="-0.649497986" y="2.48100019" z="-7.00499725" />
					<vertex x="-0.664497375" y="2.48100019" z="-7.0059967" />
					<vertex x="-0.712501526" y="2.52100015" z="8.43199921" />
					<vertex x="-0.706497192" y="2.52100015" z="8.44200134" />
					<vertex x="-0.701499939" y="2.5309999" z="8.42700195" />
					<vertex x="-6.94549561" y="2.52100015" z="4.83599854" />
					<vertex x="-6.93249512" y="2.50900006" z="4.84400177" />
					<vertex x="-6.93450165" y="2.52100015" z="4.83399963" />
					<vertex x="-6.94549561" y="2.52100015" z="4.83599854" />
					<vertex x="-6.94549561" y="2.50900006" z="4.84600067" />
					<vertex x="-6.93249512" y="2.50900006" z="4.84400177" />
					<vertex x="-0.701499939" y="2.5309999" z="8.42700195" />
					<vertex x="-0.706497192" y="2.52100015" z="8.44200134" />
					<vertex x="-0.697494507" y="2.5309999" z="8.43500519" />
					<vertex x="6.44950104" y="2.48100019" z="-2.89299774" />
					<vertex x="6.46450043" y="2.49500012" z="-2.89599609" />
					<vertex x="6.45050049" y="2.49500012" z="-2.89900208" />
					<vertex x="-0.697494507" y="2.5309999" z="8.43500519" />
					<vertex x="-0.706497192" y="2.52100015" z="8.44200134" />
					<vertex x="-0.699501038" y="2.52100015" z="8.45000458" />
					<vertex x="-0.706497192" y="2.52100015" z="8.44200134" />
					<vertex x="-0.706497192" y="2.50900006" z="8.45700073" />
					<vertex x="-0.699501038" y="2.52100015" z="8.45000458" />
					<vertex x="-0.697494507" y="2.5309999" z="8.43500519" />
					<vertex x="-0.699501038" y="2.52100015" z="8.45000458" />
					<vertex x="-0.691497803" y="2.5309999" z="8.44200134" />
					<vertex x="-6.97850037" y="2.52100015" z="4.83000183" />
					<vertex x="-6.98249817" y="2.50900006" z="4.83900452" />
					<vertex x="-6.97049713" y="2.50900006" z="4.84300232" />
					<vertex x="-0.691497803" y="2.52100015" z="8.45700073" />
					<vertex x="-0.691497803" y="2.5309999" z="8.44200134" />
					<vertex x="-0.699501038" y="2.52100015" z="8.45000458" />
					<vertex x="-0.684501648" y="2.5309999" z="8.44799805" />
					<vertex x="-0.681495667" y="2.52100015" z="8.46300507" />
					<vertex x="-0.676498413" y="2.5309999" z="8.45200348" />
					<vertex x="-6.95749664" y="2.52100015" z="4.83499908" />
					<vertex x="-6.95849609" y="2.50900006" z="4.84600067" />
					<vertex x="-6.94549561" y="2.50900006" z="4.84600067" />
					<vertex x="6.49250031" y="2.49500012" z="-2.897995" />
					<vertex x="6.50749969" y="2.48100019" z="-2.89599609" />
					<vertex x="6.50550079" y="2.49500012" z="-2.90200043" />
					<vertex x="6.49250031" y="2.49500012" z="-2.897995" />
					<vertex x="6.49349976" y="2.48100019" z="-2.89199829" />
					<vertex x="6.50749969" y="2.48100019" z="-2.89599609" />
					<vertex x="-6.95849609" y="2.49500012" z="4.85400391" />
					<vertex x="-6.94549561" y="2.50900006" z="4.84600067" />
					<vertex x="-6.95849609" y="2.50900006" z="4.84600067" />
					<vertex x="-0.681495667" y="2.52100015" z="8.46300507" />
					<vertex x="-0.684501648" y="2.5309999" z="8.44799805" />
					<vertex x="-0.691497803" y="2.52100015" z="8.45700073" />
					<vertex x="-6.95749664" y="2.52100015" z="4.83499908" />
					<vertex x="-6.94549561" y="2.50900006" z="4.84600067" />
					<vertex x="-6.94549561" y="2.52100015" z="4.83599854" />
					<vertex x="-0.676498413" y="2.5309999" z="8.45200348" />
					<vertex x="-0.681495667" y="2.52100015" z="8.46300507" />
					<vertex x="-0.67150116" y="2.52100015" z="8.46700287" />
					<vertex x="6.46450043" y="2.49500012" z="-2.89599609" />
					<vertex x="6.44950104" y="2.48100019" z="-2.89299774" />
					<vertex x="6.46350098" y="2.48100019" z="-2.88999939" />
					<vertex x="-0.676498413" y="2.5309999" z="8.45200348" />
					<vertex x="-0.67150116" y="2.52100015" z="8.46700287" />
					<vertex x="-0.667495728" y="2.5309999" z="8.45600128" />
					<vertex x="6.47850037" y="2.49500012" z="-2.89599609" />
					<vertex x="6.46450043" y="2.49500012" z="-2.89599609" />
					<vertex x="6.47850037" y="2.48100019" z="-2.88999939" />
					<vertex x="6.46350098" y="2.48100019" z="-2.88999939" />
					<vertex x="6.47850037" y="2.48100019" z="-2.88999939" />
					<vertex x="6.46450043" y="2.49500012" z="-2.89599609" />
					<vertex x="-6.46350098" y="2.45000005" z="2.88999939" />
					<vertex x="-6.46350098" y="-1.54999995" z="2.88999939" />
					<vertex x="-6.47949982" y="2.45000005" z="2.88899994" />
					<vertex x="6.47850037" y="2.49500012" z="-2.89599609" />
					<vertex x="6.49349976" y="2.48100019" z="-2.89199829" />
					<vertex x="6.49250031" y="2.49500012" z="-2.897995" />
					<vertex x="-6.47949982" y="-1.54999995" z="2.88899994" />
					<vertex x="-6.48596191" y="-1.54999995" z="2.88986206" />
					<vertex x="-6.47949982" y="2.45000005" z="2.88899994" />
					<vertex x="6.47850037" y="2.49500012" z="-2.89599609" />
					<vertex x="6.47850037" y="2.48100019" z="-2.88999939" />
					<vertex x="6.49349976" y="2.48100019" z="-2.89199829" />
					<vertex x="-6.99349976" y="2.50900006" z="4.83300018" />
					<vertex x="-6.98549652" y="2.49500012" z="4.84700012" />
					<vertex x="-6.98249817" y="2.50900006" z="4.83900452" />
					<vertex x="6.44950104" y="2.48100019" z="-2.89299774" />
					<vertex x="6.4355011" y="2.48100019" z="-2.897995" />
					<vertex x="6.44850159" y="2.46599984" z="-2.88899994" />
					<vertex x="6.44950104" y="2.48100019" z="-2.89299774" />
					<vertex x="6.44850159" y="2.46599984" z="-2.88899994" />
					<vertex x="6.46350098" y="2.46599984" z="-2.88700104" />
					<vertex x="-6.95849609" y="2.49500012" z="4.85400391" />
					<vertex x="-6.94449615" y="2.49500012" z="4.85400391" />
					<vertex x="-6.94549561" y="2.50900006" z="4.84600067" />
					<vertex x="6.44850159" y="2.46599984" z="-2.88899994" />
					<vertex x="6.46350098" y="2.45000005" z="-2.88500214" />
					<vertex x="6.46350098" y="2.46599984" z="-2.88700104" />
					<vertex x="-6.94449615" y="2.49500012" z="4.85400391" />
					<vertex x="-6.93149567" y="2.49500012" z="4.852005" />
					<vertex x="-6.94549561" y="2.50900006" z="4.84600067" />
					<vertex x="-0.726501465" y="2.50900006" z="8.42500305" />
					<vertex x="-0.721496582" y="2.50900006" z="8.43700409" />
					<vertex x="-0.716499329" y="2.52100015" z="8.4220047" />
					<vertex x="6.44850159" y="2.46599984" z="-2.88899994" />
					<vertex x="6.44750214" y="2.45000005" z="-2.88800049" />
					<vertex x="6.46350098" y="2.45000005" z="-2.88500214" />
					<vertex x="6.44950104" y="2.48100019" z="-2.89299774" />
					<vertex x="6.46350098" y="2.46599984" z="-2.88700104" />
					<vertex x="6.46350098" y="2.48100019" z="-2.88999939" />
					<vertex x="6.46350098" y="2.48100019" z="-2.88999939" />
					<vertex x="6.47850037" y="2.46599984" z="-2.88600159" />
					<vertex x="6.47850037" y="2.48100019" z="-2.88999939" />
					<vertex x="6.46350098" y="2.48100019" z="-2.88999939" />
					<vertex x="6.46350098" y="2.46599984" z="-2.88700104" />
					<vertex x="6.47850037" y="2.46599984" z="-2.88600159" />
					<vertex x="6.47850037" y="2.48100019" z="-2.88999939" />
					<vertex x="6.49449921" y="2.46599984" z="-2.88800049" />
					<vertex x="6.49349976" y="2.48100019" z="-2.89199829" />
					<vertex x="-6.98549652" y="2.49500012" z="4.84700012" />
					<vertex x="-6.99349976" y="2.50900006" z="4.83300018" />
					<vertex x="-6.99849701" y="2.49500012" z="4.84000397" />
					<vertex x="-6.46849823" y="-2.54999995" z="2.68000031" />
					<vertex x="-6.17549896" y="-2.54999995" z="3.3010025" />
					<vertex x="-10.5315018" y="-2.54999995" z="4.36299896" />
					<vertex x="-10.5315018" y="-2.54999995" z="4.36299896" />
					<vertex x="-10.8974991" y="-2.54999995" z="3.3397522" />
					<vertex x="-6.46849823" y="-2.54999995" z="2.68000031" />
					<vertex x="-6.70050049" y="-2.54999995" z="2.03300476" />
					<vertex x="-6.46849823" y="-2.54999995" z="2.68000031" />
					<vertex x="-10.8974991" y="-2.54999995" z="3.3397522" />
					<vertex x="6.47850037" y="2.46599984" z="-2.88600159" />
					<vertex x="6.49449921" y="2.46599984" z="-2.88800049" />
					<vertex x="6.47850037" y="2.48100019" z="-2.88999939" />
					<vertex x="-6.98849487" y="2.48100019" z="4.852005" />
					<vertex x="-6.98549652" y="2.49500012" z="4.84700012" />
					<vertex x="-6.99849701" y="2.49500012" z="4.84000397" />
					<vertex x="6.49349976" y="2.48100019" z="-2.89199829" />
					<vertex x="6.49449921" y="2.46599984" z="-2.88800049" />
					<vertex x="6.5094986" y="2.46599984" z="-2.89299774" />
					<vertex x="-6.98249817" y="2.50900006" z="4.83900452" />
					<vertex x="-6.98549652" y="2.49500012" z="4.84700012" />
					<vertex x="-6.97249603" y="2.49500012" z="4.85099792" />
					<vertex x="-6.46849823" y="-2.54999995" z="-2.68000031" />
					<vertex x="-10.5315018" y="-2.54999995" z="-4.36299896" />
					<vertex x="-6.17549896" y="-2.54999995" z="-3.30099487" />
					<vertex x="-10.0534973" y="-2.54999995" z="-5.37400055" />
					<vertex x="-9.47850037" y="-2.54999995" z="-6.33300018" />
					<vertex x="-6.17549896" y="-2.54999995" z="-3.30099487" />
					<vertex x="-6.98249817" y="2.50900006" z="4.83900452" />
					<vertex x="-6.97249603" y="2.49500012" z="4.85099792" />
					<vertex x="-6.97049713" y="2.50900006" z="4.84300232" />
					<vertex x="-6.97049713" y="2.50900006" z="4.84300232" />
					<vertex x="-6.97249603" y="2.49500012" z="4.85099792" />
					<vertex x="-6.95849609" y="2.49500012" z="4.85400391" />
					<vertex x="-6.97449493" y="2.48100019" z="4.85700226" />
					<vertex x="-6.97249603" y="2.49500012" z="4.85099792" />
					<vertex x="-6.98549652" y="2.49500012" z="4.84700012" />
					<vertex x="-6.70050049" y="-2.54999995" z="-2.03299713" />
					<vertex x="-10.8974991" y="-2.54999995" z="-3.3397522" />
					<vertex x="-6.46849823" y="-2.54999995" z="-2.68000031" />
					<vertex x="-6.86750031" y="-2.54999995" z="-1.36599731" />
					<vertex x="-10.8974991" y="-2.54999995" z="-3.3397522" />
					<vertex x="-6.70050049" y="-2.54999995" z="-2.03299713" />
					<vertex x="-6.96849823" y="-2.54999995" z="-0.685997009" />
					<vertex x="-10.8974991" y="-2.54999995" z="-3.3397522" />
					<vertex x="-6.86750031" y="-2.54999995" z="-1.36599731" />
					<vertex x="-8.81150055" y="-2.54999995" z="-7.23200226" />
					<vertex x="-5.41249847" y="-2.54999995" z="-4.44200134" />
					<vertex x="-9.47850037" y="-2.54999995" z="-6.33300018" />
					<vertex x="-5.82149506" y="-2.54999995" z="-3.88999939" />
					<vertex x="-6.17549896" y="-2.54999995" z="-3.30099487" />
					<vertex x="-9.47850037" y="-2.54999995" z="-6.33300018" />
					<vertex x="-6.97049713" y="2.50900006" z="4.84300232" />
					<vertex x="-6.95849609" y="2.49500012" z="4.85400391" />
					<vertex x="-6.95849609" y="2.50900006" z="4.84600067" />
					<vertex x="6.46350098" y="2.46599984" z="-2.88700104" />
					<vertex x="6.46350098" y="2.45000005" z="-2.88500214" />
					<vertex x="6.47850037" y="2.45000005" z="-2.88500214" />
					<vertex x="-5.41249847" y="-2.54999995" z="-4.44200134" />
					<vertex x="-8.81150055" y="-2.54999995" z="-7.23200226" />
					<vertex x="-4.95149994" y="-2.54999995" z="-4.95199585" />
					<vertex x="-4.4414978" y="-2.54999995" z="-5.41300201" />
					<vertex x="-4.95149994" y="-2.54999995" z="-4.95199585" />
					<vertex x="-7.23149872" y="-2.54999995" z="-8.81199646" />
					<vertex x="6.46350098" y="2.46599984" z="-2.88700104" />
					<vertex x="6.47850037" y="2.45000005" z="-2.88500214" />
					<vertex x="6.47850037" y="2.46599984" z="-2.88600159" />
					<vertex x="-7.61949921" y="2.54499984" z="-3.61100006" />
					<vertex x="-7.62249756" y="2.53900027" z="-3.59600067" />
					<vertex x="-7.6155014" y="2.54499984" z="-3.60800171" />
					<vertex x="-7.23149872" y="-2.54999995" z="-8.81199646" />
					<vertex x="-6.33349609" y="-2.54999995" z="-9.47899628" />
					<vertex x="-4.4414978" y="-2.54999995" z="-5.41300201" />
					<vertex x="-3.88949585" y="-2.54999995" z="-5.8219986" />
					<vertex x="-4.4414978" y="-2.54999995" z="-5.41300201" />
					<vertex x="-6.33349609" y="-2.54999995" z="-9.47899628" />
					<vertex x="-3.30049896" y="-2.54999995" z="-6.17599487" />
					<vertex x="-3.88949585" y="-2.54999995" z="-5.8219986" />
					<vertex x="-6.33349609" y="-2.54999995" z="-9.47899628" />
					<vertex x="6.49449921" y="2.46599984" z="-2.88800049" />
					<vertex x="6.47850037" y="2.46599984" z="-2.88600159" />
					<vertex x="6.49449921" y="2.45000005" z="-2.88700104" />
					<vertex x="6.47850037" y="2.45000005" z="-2.88500214" />
					<vertex x="6.49449921" y="2.45000005" z="-2.88700104" />
					<vertex x="6.47850037" y="2.46599984" z="-2.88600159" />
					<vertex x="3.30149841" y="-2.54999995" z="-6.17599487" />
					<vertex x="6.33350372" y="-2.54999995" z="-9.47899628" />
					<vertex x="3.89050293" y="-2.54999995" z="-5.8219986" />
					<vertex x="3.89050293" y="-2.54999995" z="-5.8219986" />
					<vertex x="6.33350372" y="-2.54999995" z="-9.47899628" />
					<vertex x="4.44250488" y="-2.54999995" z="-5.41300201" />
					<vertex x="4.44250488" y="-2.54999995" z="-5.41300201" />
					<vertex x="7.2325058" y="-2.54999995" z="-8.81199646" />
					<vertex x="4.95249939" y="-2.54999995" z="-4.95199585" />
					<vertex x="-0.716499329" y="2.52100015" z="8.4220047" />
					<vertex x="-0.721496582" y="2.50900006" z="8.43700409" />
					<vertex x="-0.712501526" y="2.52100015" z="8.43199921" />
					<vertex x="4.95249939" y="-2.54999995" z="-4.95199585" />
					<vertex x="8.8125" y="-2.54999995" z="-7.23200226" />
					<vertex x="5.41350555" y="-2.54999995" z="-4.44200134" />
					<vertex x="9.47949982" y="-2.54999995" z="-6.33300018" />
					<vertex x="5.41350555" y="-2.54999995" z="-4.44200134" />
					<vertex x="8.8125" y="-2.54999995" z="-7.23200226" />
					<vertex x="-0.712501526" y="2.52100015" z="8.43199921" />
					<vertex x="-0.721496582" y="2.50900006" z="8.43700409" />
					<vertex x="-0.714500427" y="2.50900006" z="8.44799805" />
					<vertex x="-5.41249847" y="-2.54999995" z="-4.44200134" />
					<vertex x="-5.82149506" y="-2.54999995" z="-3.88999939" />
					<vertex x="-9.47850037" y="-2.54999995" z="-6.33300018" />
					<vertex x="-7.23149872" y="-2.54999995" z="-8.81199646" />
					<vertex x="-4.95149994" y="-2.54999995" z="-4.95199585" />
					<vertex x="-8.0605011" y="-2.54999995" z="-8.06099701" />
					<vertex x="-7.00149536" y="2.48100019" z="4.84500122" />
					<vertex x="-6.98849487" y="2.48100019" z="4.852005" />
					<vertex x="-6.99849701" y="2.49500012" z="4.84000397" />
					<vertex x="-6.86750031" y="-2.54999995" z="1.36600494" />
					<vertex x="-10.8974991" y="-2.54999995" z="3.3397522" />
					<vertex x="-6.96849823" y="-2.54999995" z="0.686004639" />
					<vertex x="-6.39649963" y="-1.54999995" z="2.9260025" />
					<vertex x="-6.39649963" y="2.45000005" z="2.9260025" />
					<vertex x="-6.38749695" y="2.45000005" z="2.93900299" />
					<vertex x="-10.8974991" y="-2.54999995" z="3.3397522" />
					<vertex x="-10.8974991" y="-2.54999995" z="-3.3397522" />
					<vertex x="-7.00249481" y="-2.54999995" z="0" />
					<vertex x="-6.96849823" y="-2.54999995" z="0.686004639" />
					<vertex x="-10.8974991" y="-2.54999995" z="3.3397522" />
					<vertex x="-7.00249481" y="-2.54999995" z="0" />
					<vertex x="-6.39649963" y="2.45000005" z="2.9260025" />
					<vertex x="-6.39649963" y="-1.54999995" z="2.9260025" />
					<vertex x="-6.40650177" y="2.45000005" z="2.91500092" />
					<vertex x="-6.40650177" y="-1.54999995" z="2.91500092" />
					<vertex x="-6.40650177" y="2.45000005" z="2.91500092" />
					<vertex x="-6.39649963" y="-1.54999995" z="2.9260025" />
					<vertex x="10.8974991" y="-2.54999995" z="3.34255219" />
					<vertex x="10.5325012" y="-2.54999995" z="4.36299896" />
					<vertex x="6.46950531" y="-2.54999995" z="2.68000031" />
					<vertex x="-6.98849487" y="2.48100019" z="4.852005" />
					<vertex x="-6.97449493" y="2.48100019" z="4.85700226" />
					<vertex x="-6.98549652" y="2.49500012" z="4.84700012" />
					<vertex x="-6.40650177" y="-1.54999995" z="2.91500092" />
					<vertex x="-6.41949463" y="2.45000005" z="2.90499878" />
					<vertex x="-6.40650177" y="2.45000005" z="2.91500092" />
					<vertex x="-0.712501526" y="2.52100015" z="8.43199921" />
					<vertex x="-0.714500427" y="2.50900006" z="8.44799805" />
					<vertex x="-0.706497192" y="2.52100015" z="8.44200134" />
					<vertex x="-6.97249603" y="2.49500012" z="4.85099792" />
					<vertex x="-6.97449493" y="2.48100019" z="4.85700226" />
					<vertex x="-6.95949554" y="2.48100019" z="4.86000061" />
					<vertex x="10.5325012" y="-2.54999995" z="4.36299896" />
					<vertex x="10.0545044" y="-2.54999995" z="5.37400055" />
					<vertex x="6.17649841" y="-2.54999995" z="3.3010025" />
					<vertex x="-0.706497192" y="2.50900006" z="8.45700073" />
					<vertex x="-0.706497192" y="2.52100015" z="8.44200134" />
					<vertex x="-0.714500427" y="2.50900006" z="8.44799805" />
					<vertex x="-6.97449493" y="2.48100019" z="4.85700226" />
					<vertex x="-6.97549438" y="2.46599984" z="4.86100006" />
					<vertex x="-6.95949554" y="2.46599984" z="4.86299896" />
					<vertex x="10.0545044" y="-2.54999995" z="5.37400055" />
					<vertex x="9.47949982" y="-2.54999995" z="6.33399963" />
					<vertex x="6.17649841" y="-2.54999995" z="3.3010025" />
					<vertex x="-6.97449493" y="2.48100019" z="4.85700226" />
					<vertex x="-6.95949554" y="2.46599984" z="4.86299896" />
					<vertex x="-6.95949554" y="2.48100019" z="4.86000061" />
					<vertex x="-6.97249603" y="2.49500012" z="4.85099792" />
					<vertex x="-6.95949554" y="2.48100019" z="4.86000061" />
					<vertex x="-6.95849609" y="2.49500012" z="4.85400391" />
					<vertex x="-6.94449615" y="2.49500012" z="4.85400391" />
					<vertex x="-6.95849609" y="2.49500012" z="4.85400391" />
					<vertex x="-6.94449615" y="2.48100019" z="4.86000061" />
					<vertex x="-6.95949554" y="2.48100019" z="4.86000061" />
					<vertex x="-6.94449615" y="2.48100019" z="4.86000061" />
					<vertex x="-6.95849609" y="2.49500012" z="4.85400391" />
					<vertex x="-6.47949982" y="2.45000005" z="2.88899994" />
					<vertex x="-6.48596191" y="-1.54999995" z="2.88986206" />
					<vertex x="-6.49449921" y="2.45000005" z="2.89099884" />
					<vertex x="-6.94449615" y="2.49500012" z="4.85400391" />
					<vertex x="-6.92949677" y="2.48100019" z="4.85800171" />
					<vertex x="-6.93149567" y="2.49500012" z="4.852005" />
					<vertex x="-6.49449921" y="-1.54999995" z="2.89099884" />
					<vertex x="-6.5094986" y="2.45000005" z="2.89600372" />
					<vertex x="-6.49449921" y="2.45000005" z="2.89099884" />
					<vertex x="-6.92949677" y="2.48100019" z="4.85800171" />
					<vertex x="-6.94449615" y="2.49500012" z="4.85400391" />
					<vertex x="-6.94449615" y="2.48100019" z="4.86000061" />
					<vertex x="-0.699501038" y="2.52100015" z="8.45000458" />
					<vertex x="-0.697494507" y="2.50900006" z="8.46500397" />
					<vertex x="-0.691497803" y="2.52100015" z="8.45700073" />
					<vertex x="-0.699501038" y="2.52100015" z="8.45000458" />
					<vertex x="-0.706497192" y="2.50900006" z="8.45700073" />
					<vertex x="-0.697494507" y="2.50900006" z="8.46500397" />
					<vertex x="-7.00149536" y="2.48100019" z="4.84500122" />
					<vertex x="-7.00349426" y="2.46599984" z="4.84799957" />
					<vertex x="-6.98949432" y="2.46599984" z="4.85500336" />
					<vertex x="-0.681495667" y="2.52100015" z="8.46300507" />
					<vertex x="-0.691497803" y="2.52100015" z="8.45700073" />
					<vertex x="-0.686500549" y="2.50900006" z="8.47200012" />
					<vertex x="-8.0605011" y="-2.54999995" z="8.06100464" />
					<vertex x="-8.81150055" y="-2.54999995" z="7.23200226" />
					<vertex x="-4.95149994" y="-2.54999995" z="4.95200348" />
					<vertex x="-0.691497803" y="2.52100015" z="8.45700073" />
					<vertex x="-0.697494507" y="2.50900006" z="8.46500397" />
					<vertex x="-0.686500549" y="2.50900006" z="8.47200012" />
					<vertex x="-7.00149536" y="2.48100019" z="4.84500122" />
					<vertex x="-6.98949432" y="2.46599984" z="4.85500336" />
					<vertex x="-6.98849487" y="2.48100019" z="4.852005" />
					<vertex x="-4.4414978" y="-2.54999995" z="5.41300201" />
					<vertex x="-7.23149872" y="-2.54999995" z="8.81200409" />
					<vertex x="-4.95149994" y="-2.54999995" z="4.95200348" />
					<vertex x="-0.681495667" y="2.52100015" z="8.46300507" />
					<vertex x="-0.674499512" y="2.50900006" z="8.477005" />
					<vertex x="-0.67150116" y="2.52100015" z="8.46700287" />
					<vertex x="-6.98849487" y="2.48100019" z="4.852005" />
					<vertex x="-6.97549438" y="2.46599984" z="4.86100006" />
					<vertex x="-6.97449493" y="2.48100019" z="4.85700226" />
					<vertex x="-6.17549896" y="-2.54999995" z="3.3010025" />
					<vertex x="-5.82149506" y="-2.54999995" z="3.88999939" />
					<vertex x="-9.47850037" y="-2.54999995" z="6.33399963" />
					<vertex x="-6.98849487" y="2.48100019" z="4.852005" />
					<vertex x="-6.98949432" y="2.46599984" z="4.85500336" />
					<vertex x="-6.97549438" y="2.46599984" z="4.86100006" />
					<vertex x="-6.43349457" y="-1.54999995" z="2.89800262" />
					<vertex x="-6.44749451" y="2.45000005" z="2.89299774" />
					<vertex x="-6.43349457" y="2.45000005" z="2.89800262" />
					<vertex x="-0.686500549" y="2.50900006" z="8.47200012" />
					<vertex x="-0.674499512" y="2.50900006" z="8.477005" />
					<vertex x="-0.681495667" y="2.52100015" z="8.46300507" />
					<vertex x="-6.44749451" y="2.45000005" z="2.89299774" />
					<vertex x="-6.46350098" y="-1.54999995" z="2.88999939" />
					<vertex x="-6.46350098" y="2.45000005" z="2.88999939" />
					<vertex x="-5.37349701" y="-2.54999995" z="10.0540009" />
					<vertex x="-6.33349609" y="-2.54999995" z="9.47900391" />
					<vertex x="-3.30049896" y="-2.54999995" z="6.1760025" />
					<vertex x="-4.36249542" y="-2.54999995" z="10.5320053" />
					<vertex x="-5.37349701" y="-2.54999995" z="10.0540009" />
					<vertex x="-3.30049896" y="-2.54999995" z="6.1760025" />
					<vertex x="-3.30049896" y="-2.54999995" z="6.1760025" />
					<vertex x="-2.67949677" y="-2.54999995" z="6.46900177" />
					<vertex x="-4.36249542" y="-2.54999995" z="10.5320053" />
					<vertex x="-6.47949982" y="-1.54999995" z="2.88899994" />
					<vertex x="-6.47949982" y="2.45000005" z="2.88899994" />
					<vertex x="-6.46350098" y="-1.54999995" z="2.88999939" />
					<vertex x="-6.97549438" y="2.46599984" z="4.86100006" />
					<vertex x="-6.960495" y="2.45000005" z="4.86499786" />
					<vertex x="-6.95949554" y="2.46599984" z="4.86299896" />
					<vertex x="-6.95949554" y="2.48100019" z="4.86000061" />
					<vertex x="-6.94449615" y="2.46599984" z="4.86399841" />
					<vertex x="-6.94449615" y="2.48100019" z="4.86000061" />
					<vertex x="-6.95949554" y="2.48100019" z="4.86000061" />
					<vertex x="-6.95949554" y="2.46599984" z="4.86299896" />
					<vertex x="-6.94449615" y="2.46599984" z="4.86399841" />
					<vertex x="-6.92949677" y="2.46599984" z="4.86199951" />
					<vertex x="-6.94449615" y="2.48100019" z="4.86000061" />
					<vertex x="-6.94449615" y="2.46599984" z="4.86399841" />
					<vertex x="-4.4414978" y="-2.54999995" z="5.41300201" />
					<vertex x="-3.88949585" y="-2.54999995" z="5.8219986" />
					<vertex x="-6.33349609" y="-2.54999995" z="9.47900391" />
					<vertex x="-3.88949585" y="-2.54999995" z="5.8219986" />
					<vertex x="-3.30049896" y="-2.54999995" z="6.1760025" />
					<vertex x="-6.33349609" y="-2.54999995" z="9.47900391" />
					<vertex x="-6.33349609" y="-2.54999995" z="9.47900391" />
					<vertex x="-7.23149872" y="-2.54999995" z="8.81200409" />
					<vertex x="-4.4414978" y="-2.54999995" z="5.41300201" />
					<vertex x="-7.00349426" y="2.46599984" z="4.84799957" />
					<vertex x="-6.9905014" y="2.45000005" z="4.85700226" />
					<vertex x="-6.98949432" y="2.46599984" z="4.85500336" />
					<vertex x="-8.0605011" y="-2.54999995" z="8.06100464" />
					<vertex x="-4.95149994" y="-2.54999995" z="4.95200348" />
					<vertex x="-7.23149872" y="-2.54999995" z="8.81200409" />
					<vertex x="-9.47850037" y="-2.54999995" z="6.33399963" />
					<vertex x="-10.0534973" y="-2.54999995" z="5.37400055" />
					<vertex x="-6.17549896" y="-2.54999995" z="3.3010025" />
					<vertex x="-10.0534973" y="-2.54999995" z="5.37400055" />
					<vertex x="-10.5315018" y="-2.54999995" z="4.36299896" />
					<vertex x="-6.17549896" y="-2.54999995" z="3.3010025" />
					<vertex x="-7.00450134" y="2.45000005" z="4.84899902" />
					<vertex x="-6.9905014" y="2.45000005" z="4.85700226" />
					<vertex x="-7.00349426" y="2.46599984" z="4.84799957" />
					<vertex x="-6.98949432" y="2.46599984" z="4.85500336" />
					<vertex x="-6.9905014" y="2.45000005" z="4.85700226" />
					<vertex x="-6.97549438" y="2.45000005" z="4.86199951" />
					<vertex x="0.000503540039" y="-2.54999995" z="7.00299835" />
					<vertex x="-1.11650085" y="-2.54999995" z="11.3450012" />
					<vertex x="-0.685501099" y="-2.54999995" z="6.96900177" />
					<vertex x="-6.98949432" y="2.46599984" z="4.85500336" />
					<vertex x="-6.97549438" y="2.45000005" z="4.86199951" />
					<vertex x="-6.97549438" y="2.46599984" z="4.86100006" />
					<vertex x="-1.11650085" y="-2.54999995" z="11.3450012" />
					<vertex x="-2.22349548" y="-2.54999995" z="11.1809998" />
					<vertex x="-0.685501099" y="-2.54999995" z="6.96900177" />
					<vertex x="-1.3655014" y="-2.54999995" z="6.86800385" />
					<vertex x="-0.685501099" y="-2.54999995" z="6.96900177" />
					<vertex x="-2.22349548" y="-2.54999995" z="11.1809998" />
					<vertex x="9.47949982" y="-2.54999995" z="6.33399963" />
					<vertex x="8.8125" y="-2.54999995" z="7.23200226" />
					<vertex x="5.41350555" y="-2.54999995" z="4.44200134" />
					<vertex x="8.8125" y="-2.54999995" z="7.23200226" />
					<vertex x="8.06150055" y="-2.54999995" z="8.06100464" />
					<vertex x="4.95249939" y="-2.54999995" z="4.95200348" />
					<vertex x="4.95249939" y="-2.54999995" z="4.95200348" />
					<vertex x="5.41350555" y="-2.54999995" z="4.44200134" />
					<vertex x="8.8125" y="-2.54999995" z="7.23200226" />
					<vertex x="-6.97549438" y="2.46599984" z="4.86100006" />
					<vertex x="-6.97549438" y="2.45000005" z="4.86199951" />
					<vertex x="-6.960495" y="2.45000005" z="4.86499786" />
					<vertex x="-6.95949554" y="2.46599984" z="4.86299896" />
					<vertex x="-6.960495" y="2.45000005" z="4.86499786" />
					<vertex x="-6.94449615" y="2.45000005" z="4.86499786" />
					<vertex x="-6.95949554" y="2.46599984" z="4.86299896" />
					<vertex x="-6.94449615" y="2.45000005" z="4.86499786" />
					<vertex x="-6.94449615" y="2.46599984" z="4.86399841" />
					<vertex x="3.30149841" y="-2.54999995" z="6.1760025" />
					<vertex x="3.89050293" y="-2.54999995" z="5.8219986" />
					<vertex x="6.33350372" y="-2.54999995" z="9.47900391" />
					<vertex x="-6.94449615" y="2.46599984" z="4.86399841" />
					<vertex x="-6.92849731" y="2.45000005" z="4.86299896" />
					<vertex x="-6.92949677" y="2.46599984" z="4.86199951" />
					<vertex x="6.33350372" y="-2.54999995" z="9.47900391" />
					<vertex x="5.37450409" y="-2.54999995" z="10.0540009" />
					<vertex x="3.30149841" y="-2.54999995" z="6.1760025" />
					<vertex x="2.68050385" y="-2.54999995" z="6.46900177" />
					<vertex x="3.30149841" y="-2.54999995" z="6.1760025" />
					<vertex x="4.3635025" y="-2.54999995" z="10.5320053" />
					<vertex x="5.37450409" y="-2.54999995" z="10.0540009" />
					<vertex x="4.3635025" y="-2.54999995" z="10.5320053" />
					<vertex x="3.30149841" y="-2.54999995" z="6.1760025" />
					<vertex x="-6.94449615" y="2.46599984" z="4.86399841" />
					<vertex x="-6.94449615" y="2.45000005" z="4.86499786" />
					<vertex x="-6.92849731" y="2.45000005" z="4.86299896" />
					<vertex x="-0.714500427" y="2.50900006" z="8.44799805" />
					<vertex x="-0.721496582" y="2.50900006" z="8.43700409" />
					<vertex x="-0.721496582" y="2.49500012" z="8.45200348" />
					<vertex x="-1.3655014" y="-2.54999995" z="6.86800385" />
					<vertex x="-2.22349548" y="-2.54999995" z="11.1809998" />
					<vertex x="-2.03250122" y="-2.54999995" z="6.70100403" />
					<vertex x="3.30950165" y="-2.54999995" z="10.9090042" />
					<vertex x="2.22450256" y="-2.54999995" z="11.1809998" />
					<vertex x="2.03350067" y="-2.54999995" z="6.70100403" />
					<vertex x="1.36650085" y="-2.54999995" z="6.86800385" />
					<vertex x="2.03350067" y="-2.54999995" z="6.70100403" />
					<vertex x="2.22450256" y="-2.54999995" z="11.1809998" />
					<vertex x="0.686500549" y="-2.54999995" z="6.96900177" />
					<vertex x="1.36650085" y="-2.54999995" z="6.86800385" />
					<vertex x="2.22450256" y="-2.54999995" z="11.1809998" />
					<vertex x="3.89050293" y="-2.54999995" z="5.8219986" />
					<vertex x="4.44250488" y="-2.54999995" z="5.41300201" />
					<vertex x="6.33350372" y="-2.54999995" z="9.47900391" />
					<vertex x="-0.721496582" y="2.50900006" z="8.43700409" />
					<vertex x="-0.728500366" y="2.49500012" z="8.44000244" />
					<vertex x="-0.721496582" y="2.49500012" z="8.45200348" />
					<vertex x="2.03350067" y="-2.54999995" z="6.70100403" />
					<vertex x="2.68050385" y="-2.54999995" z="6.46900177" />
					<vertex x="4.3635025" y="-2.54999995" z="10.5320053" />
					<vertex x="-7.01850128" y="2.49500012" z="4.82099915" />
					<vertex x="-7.0134964" y="2.48100019" z="4.83599854" />
					<vertex x="-7.0094986" y="2.49500012" z="4.83100128" />
					<vertex x="3.30950165" y="-2.54999995" z="10.9090042" />
					<vertex x="2.03350067" y="-2.54999995" z="6.70100403" />
					<vertex x="4.3635025" y="-2.54999995" z="10.5320053" />
					<vertex x="-7.0094986" y="2.49500012" z="4.83100128" />
					<vertex x="-7.0134964" y="2.48100019" z="4.83599854" />
					<vertex x="-7.00149536" y="2.48100019" z="4.84500122" />
					<vertex x="-10.5315018" y="-2.54999995" z="-4.36299896" />
					<vertex x="-6.46849823" y="-2.54999995" z="-2.68000031" />
					<vertex x="-10.8974991" y="-2.54999995" z="-3.3397522" />
					<vertex x="-10.0534973" y="-2.54999995" z="-5.37400055" />
					<vertex x="-6.17549896" y="-2.54999995" z="-3.30099487" />
					<vertex x="-10.5315018" y="-2.54999995" z="-4.36299896" />
					<vertex x="-7.00249481" y="-2.54999995" z="0" />
					<vertex x="-10.8974991" y="-2.54999995" z="-3.3397522" />
					<vertex x="-6.96849823" y="-2.54999995" z="-0.685997009" />
					<vertex x="0.686500549" y="-2.54999995" z="6.96900177" />
					<vertex x="1.11750031" y="-2.54999995" z="11.3450012" />
					<vertex x="0.000503540039" y="-2.54999995" z="7.00299835" />
					<vertex x="-7.00149536" y="2.48100019" z="4.84500122" />
					<vertex x="-6.99849701" y="2.49500012" z="4.84000397" />
					<vertex x="-7.0094986" y="2.49500012" z="4.83100128" />
					<vertex x="-2.67949677" y="-2.54999995" z="6.46900177" />
					<vertex x="-2.03250122" y="-2.54999995" z="6.70100403" />
					<vertex x="-4.36249542" y="-2.54999995" z="10.5320053" />
					<vertex x="-7.0134964" y="2.48100019" z="4.83599854" />
					<vertex x="-7.0154953" y="2.46599984" z="4.83900452" />
					<vertex x="-7.00149536" y="2.48100019" z="4.84500122" />
					<vertex x="-7.00349426" y="2.46599984" z="4.84799957" />
					<vertex x="-7.00149536" y="2.48100019" z="4.84500122" />
					<vertex x="-7.0154953" y="2.46599984" z="4.83900452" />
					<vertex x="-3.30849457" y="-2.54999995" z="10.9090042" />
					<vertex x="-2.03250122" y="-2.54999995" z="6.70100403" />
					<vertex x="-2.22349548" y="-2.54999995" z="11.1809998" />
					<vertex x="-4.36249542" y="-2.54999995" z="10.5320053" />
					<vertex x="-2.03250122" y="-2.54999995" z="6.70100403" />
					<vertex x="-3.30849457" y="-2.54999995" z="10.9090042" />
					<vertex x="0.000503540039" y="-2.54999995" z="11.4000015" />
					<vertex x="0.000503540039" y="-2.54999995" z="7.00299835" />
					<vertex x="1.11750031" y="-2.54999995" z="11.3450012" />
					<vertex x="1.11750031" y="-2.54999995" z="11.3450012" />
					<vertex x="0.686500549" y="-2.54999995" z="6.96900177" />
					<vertex x="2.22450256" y="-2.54999995" z="11.1809998" />
					<vertex x="-1.11650085" y="-2.54999995" z="11.3450012" />
					<vertex x="0.000503540039" y="-2.54999995" z="7.00299835" />
					<vertex x="0.000503540039" y="-2.54999995" z="11.4000015" />
					<vertex x="-7.0154953" y="2.46599984" z="4.83900452" />
					<vertex x="-7.00450134" y="2.45000005" z="4.84899902" />
					<vertex x="-7.00349426" y="2.46599984" z="4.84799957" />
					<vertex x="-7.0154953" y="2.46599984" z="4.83900452" />
					<vertex x="-7.01649475" y="2.45000005" z="4.83900452" />
					<vertex x="-7.00450134" y="2.45000005" z="4.84899902" />
					<vertex x="-0.697494507" y="2.50900006" z="8.46500397" />
					<vertex x="-0.689498901" y="2.49500012" z="8.47900391" />
					<vertex x="-0.686500549" y="2.50900006" z="8.47200012" />
					<vertex x="-0.686500549" y="2.50900006" z="8.47200012" />
					<vertex x="-0.677497864" y="2.49500012" z="8.48500061" />
					<vertex x="-0.674499512" y="2.50900006" z="8.477005" />
					<vertex x="-7.62549591" y="2.54499984" z="-3.61799622" />
					<vertex x="-7.63349915" y="2.53900027" z="-3.60399628" />
					<vertex x="-7.62249756" y="2.54499984" z="-3.61399841" />
					<vertex x="-0.686500549" y="2.50900006" z="8.47200012" />
					<vertex x="-0.689498901" y="2.49500012" z="8.47900391" />
					<vertex x="-0.677497864" y="2.49500012" z="8.48500061" />
					<vertex x="-7.62549591" y="2.54499984" z="-3.61799622" />
					<vertex x="-7.63749695" y="2.53900027" z="-3.61000061" />
					<vertex x="-7.63349915" y="2.53900027" z="-3.60399628" />
					<vertex x="-7.62249756" y="2.54499984" z="-3.61399841" />
					<vertex x="-7.63349915" y="2.53900027" z="-3.60399628" />
					<vertex x="-7.62849426" y="2.53900027" z="-3.59999847" />
					<vertex x="-6.94950104" y="2.54999995" z="4.76499939" />
					<vertex x="-5.82350159" y="2.54999995" z="4.11499786" />
					<vertex x="-7.59949493" y="2.54999995" z="3.63899994" />
					<vertex x="-7.63349915" y="2.53900027" z="-3.60399628" />
					<vertex x="-7.6364975" y="2.5309999" z="-3.58899689" />
					<vertex x="-7.62849426" y="2.53900027" z="-3.59999847" />
					<vertex x="-7.62249756" y="2.54499984" z="-3.61399841" />
					<vertex x="-7.62849426" y="2.53900027" z="-3.59999847" />
					<vertex x="-7.61949921" y="2.54499984" z="-3.61100006" />
					<vertex x="-7.61949921" y="2.54499984" z="-3.61100006" />
					<vertex x="-7.62849426" y="2.53900027" z="-3.59999847" />
					<vertex x="-7.62249756" y="2.53900027" z="-3.59600067" />
					<vertex x="-0.729499817" y="2.50900006" z="8.41300201" />
					<vertex x="-0.73449707" y="2.49500012" z="8.4280014" />
					<vertex x="-0.726501465" y="2.50900006" z="8.42500305" />
					<vertex x="-0.73449707" y="2.49500012" z="8.4280014" />
					<vertex x="-0.728500366" y="2.49500012" z="8.44000244" />
					<vertex x="-0.726501465" y="2.50900006" z="8.42500305" />
					<vertex x="-6.47349548" y="2.54999995" z="2.98899841" />
					<vertex x="-7.59949493" y="2.54999995" z="3.63899994" />
					<vertex x="-5.82350159" y="2.54999995" z="4.11499786" />
					<vertex x="-0.726501465" y="2.50900006" z="8.42500305" />
					<vertex x="-0.728500366" y="2.49500012" z="8.44000244" />
					<vertex x="-0.721496582" y="2.50900006" z="8.43700409" />
					<vertex x="-6.47349548" y="2.54999995" z="2.98899841" />
					<vertex x="-5.82350159" y="2.54999995" z="4.11499786" />
					<vertex x="-5.8105011" y="2.54900002" z="4.10700226" />
					<vertex x="-7.64350128" y="2.5309999" z="-3.59600067" />
					<vertex x="-7.63349915" y="2.53900027" z="-3.60399628" />
					<vertex x="-7.63749695" y="2.53900027" z="-3.61000061" />
					<vertex x="-0.712501526" y="2.49500012" z="8.46300507" />
					<vertex x="-0.706497192" y="2.50900006" z="8.45700073" />
					<vertex x="-0.714500427" y="2.50900006" z="8.44799805" />
					<vertex x="-7.64350128" y="2.5309999" z="-3.59600067" />
					<vertex x="-7.6364975" y="2.5309999" z="-3.58899689" />
					<vertex x="-7.63349915" y="2.53900027" z="-3.60399628" />
					<vertex x="-7.62849426" y="2.53900027" z="-3.59999847" />
					<vertex x="-7.62950134" y="2.5309999" z="-3.58399963" />
					<vertex x="-7.62249756" y="2.53900027" z="-3.59600067" />
					<vertex x="-0.721496582" y="2.49500012" z="8.45200348" />
					<vertex x="-0.712501526" y="2.49500012" z="8.46300507" />
					<vertex x="-0.714500427" y="2.50900006" z="8.44799805" />
					<vertex x="-7.62849426" y="2.53900027" z="-3.59999847" />
					<vertex x="-7.6364975" y="2.5309999" z="-3.58899689" />
					<vertex x="-7.62950134" y="2.5309999" z="-3.58399963" />
					<vertex x="-6.94950104" y="2.54999995" z="-4.76100159" />
					<vertex x="-7.59949493" y="2.54999995" z="-3.63500214" />
					<vertex x="-5.82350159" y="2.54999995" z="-4.11100006" />
					<vertex x="-0.701499939" y="2.49500012" z="8.47200012" />
					<vertex x="-0.706497192" y="2.50900006" z="8.45700073" />
					<vertex x="-0.712501526" y="2.49500012" z="8.46300507" />
					<vertex x="-6.47349548" y="2.54999995" z="-2.98500061" />
					<vertex x="-5.82350159" y="2.54999995" z="-4.11100006" />
					<vertex x="-7.59949493" y="2.54999995" z="-3.63500214" />
					<vertex x="-0.706497192" y="2.50900006" z="8.45700073" />
					<vertex x="-0.701499939" y="2.49500012" z="8.47200012" />
					<vertex x="-0.697494507" y="2.50900006" z="8.46500397" />
					<vertex x="-7.6364975" y="2.5309999" z="-3.58899689" />
					<vertex x="-7.63549805" y="2.52100015" z="-3.5739975" />
					<vertex x="-7.62950134" y="2.5309999" z="-3.58399963" />
					<vertex x="-0.689498901" y="2.49500012" z="8.47900391" />
					<vertex x="-0.697494507" y="2.50900006" z="8.46500397" />
					<vertex x="-0.701499939" y="2.49500012" z="8.47200012" />
					<vertex x="-0.701499939" y="2.49500012" z="8.47200012" />
					<vertex x="-0.692497253" y="2.48100019" z="8.48500061" />
					<vertex x="-0.689498901" y="2.49500012" z="8.47900391" />
					<vertex x="-0.701499939" y="2.49500012" z="8.47200012" />
					<vertex x="-0.705497742" y="2.48100019" z="8.477005" />
					<vertex x="-0.692497253" y="2.48100019" z="8.48500061" />
					<vertex x="-5.77449799" y="2.46599984" z="-4.19599915" />
					<vertex x="-5.7614975" y="2.46599984" z="-4.18699646" />
					<vertex x="-5.77349854" y="2.45000005" z="-4.1969986" />
					<vertex x="-6.40650177" y="2.45000005" z="2.91500092" />
					<vertex x="-6.41949463" y="2.45000005" z="2.90499878" />
					<vertex x="-6.40750122" y="2.46599984" z="2.91600037" />
					<vertex x="-6.42050171" y="2.46599984" z="2.90599823" />
					<vertex x="-6.40750122" y="2.46599984" z="2.91600037" />
					<vertex x="-6.41949463" y="2.45000005" z="2.90499878" />
					<vertex x="-6.41949463" y="2.45000005" z="2.90499878" />
					<vertex x="-6.43349457" y="2.45000005" z="2.89800262" />
					<vertex x="-6.42050171" y="2.46599984" z="2.90599823" />
					<vertex x="-5.77050018" y="2.5309999" z="-4.13500214" />
					<vertex x="-5.77449799" y="2.5309999" z="-4.14299774" />
					<vertex x="-5.78549957" y="2.53900027" z="-4.13500214" />
					<vertex x="-5.77449799" y="2.5309999" z="-4.14299774" />
					<vertex x="-5.78049469" y="2.5309999" z="-4.15000153" />
					<vertex x="-5.78549957" y="2.53900027" z="-4.13500214" />
					<vertex x="-0.728500366" y="2.49500012" z="8.44000244" />
					<vertex x="-0.726501465" y="2.48100019" z="8.45600128" />
					<vertex x="-0.721496582" y="2.49500012" z="8.45200348" />
					<vertex x="-0.726501465" y="2.48100019" z="8.45600128" />
					<vertex x="-0.716499329" y="2.48100019" z="8.46700287" />
					<vertex x="-0.721496582" y="2.49500012" z="8.45200348" />
					<vertex x="-7.63549805" y="2.52100015" z="-3.5739975" />
					<vertex x="-6.5094986" y="2.52100015" z="-2.92399597" />
					<vertex x="-7.62950134" y="2.5309999" z="-3.58399963" />
					<vertex x="-5.78549957" y="2.53900027" z="-4.13500214" />
					<vertex x="-5.78049469" y="2.5309999" z="-4.15000153" />
					<vertex x="-5.79049683" y="2.53900027" z="-4.14099884" />
					<vertex x="-0.726501465" y="2.48100019" z="8.45600128" />
					<vertex x="-0.719497681" y="2.46599984" z="8.47000122" />
					<vertex x="-0.716499329" y="2.48100019" z="8.46700287" />
					<vertex x="-5.79550171" y="2.53900027" z="-4.14599609" />
					<vertex x="-5.79049683" y="2.53900027" z="-4.14099884" />
					<vertex x="-5.78649902" y="2.5309999" z="-4.15599823" />
					<vertex x="-5.78049469" y="2.5309999" z="-4.15000153" />
					<vertex x="-5.78649902" y="2.5309999" z="-4.15599823" />
					<vertex x="-5.79049683" y="2.53900027" z="-4.14099884" />
					<vertex x="-0.721496582" y="2.49500012" z="8.45200348" />
					<vertex x="-0.716499329" y="2.48100019" z="8.46700287" />
					<vertex x="-0.712501526" y="2.49500012" z="8.46300507" />
					<vertex x="-0.705497742" y="2.48100019" z="8.477005" />
					<vertex x="-0.701499939" y="2.49500012" z="8.47200012" />
					<vertex x="-0.712501526" y="2.49500012" z="8.46300507" />
					<vertex x="-5.77449799" y="2.5309999" z="-4.14299774" />
					<vertex x="-5.77050018" y="2.5309999" z="-4.13500214" />
					<vertex x="-5.76449585" y="2.52100015" z="-4.14900208" />
					<vertex x="-5.7594986" y="2.52100015" z="-4.13899994" />
					<vertex x="-5.76449585" y="2.52100015" z="-4.14900208" />
					<vertex x="-5.77050018" y="2.5309999" z="-4.13500214" />
					<vertex x="-6.50349426" y="2.5309999" z="-2.93399811" />
					<vertex x="-7.62249756" y="2.53900027" z="-3.59600067" />
					<vertex x="-7.62950134" y="2.5309999" z="-3.58399963" />
					<vertex x="-5.77449799" y="2.5309999" z="-4.14299774" />
					<vertex x="-5.77149963" y="2.52100015" z="-4.15799713" />
					<vertex x="-5.78049469" y="2.5309999" z="-4.15000153" />
					<vertex x="-0.705497742" y="2.48100019" z="8.477005" />
					<vertex x="-0.712501526" y="2.49500012" z="8.46300507" />
					<vertex x="-0.716499329" y="2.48100019" z="8.46700287" />
					<vertex x="-5.76449585" y="2.52100015" z="-4.14900208" />
					<vertex x="-5.77149963" y="2.52100015" z="-4.15799713" />
					<vertex x="-5.77449799" y="2.5309999" z="-4.14299774" />
					<vertex x="-6.51850128" y="2.49500012" z="-2.90799713" />
					<vertex x="-6.51449585" y="2.50900006" z="-2.91500092" />
					<vertex x="-7.64450073" y="2.49500012" z="-3.55799866" />
					<vertex x="-5.77149963" y="2.52100015" z="-4.15799713" />
					<vertex x="-5.77949524" y="2.52100015" z="-4.16600037" />
					<vertex x="-5.78649902" y="2.5309999" z="-4.15599823" />
					<vertex x="-6.51850128" y="2.49500012" z="-2.90799713" />
					<vertex x="-7.64450073" y="2.49500012" z="-3.55799866" />
					<vertex x="-7.64749908" y="2.48100019" z="-3.55200195" />
					<vertex x="-5.78649902" y="2.5309999" z="-4.15599823" />
					<vertex x="-5.78049469" y="2.5309999" z="-4.15000153" />
					<vertex x="-5.77149963" y="2.52100015" z="-4.15799713" />
					<vertex x="-0.689498901" y="2.49500012" z="8.47900391" />
					<vertex x="-0.692497253" y="2.48100019" z="8.48500061" />
					<vertex x="-0.678497314" y="2.48100019" z="8.48999786" />
					<vertex x="-5.77149963" y="2.52100015" z="-4.15799713" />
					<vertex x="-5.7634964" y="2.50900006" z="-4.16500092" />
					<vertex x="-5.77949524" y="2.52100015" z="-4.16600037" />
					<vertex x="-6.47850037" y="2.49500012" z="2.90000153" />
					<vertex x="-6.49349976" y="2.48100019" z="2.89600372" />
					<vertex x="-6.49250031" y="2.49500012" z="2.90200043" />
					<vertex x="-0.705497742" y="2.48100019" z="8.477005" />
					<vertex x="-0.694496155" y="2.46599984" z="8.48799896" />
					<vertex x="-0.692497253" y="2.48100019" z="8.48500061" />
					<vertex x="-0.678497314" y="2.48100019" z="-7.01000214" />
					<vertex x="-0.664497375" y="2.46599984" z="-7.0019989" />
					<vertex x="-0.664497375" y="2.48100019" z="-7.0059967" />
					<vertex x="-0.664497375" y="2.46599984" z="-7.0019989" />
					<vertex x="-0.649497986" y="2.46599984" z="-7.00099945" />
					<vertex x="-0.649497986" y="2.48100019" z="-7.00499725" />
					<vertex x="-7.64149475" y="2.53900027" z="-3.61599731" />
					<vertex x="-7.64849854" y="2.5309999" z="-3.60299683" />
					<vertex x="-7.63749695" y="2.53900027" z="-3.61000061" />
					<vertex x="-7.65349579" y="2.5309999" z="-3.61100006" />
					<vertex x="-7.64849854" y="2.5309999" z="-3.60299683" />
					<vertex x="-7.64149475" y="2.53900027" z="-3.61599731" />
					<vertex x="-0.689498901" y="2.49500012" z="8.47900391" />
					<vertex x="-0.678497314" y="2.48100019" z="8.48999786" />
					<vertex x="-0.677497864" y="2.49500012" z="8.48500061" />
					<vertex x="-7.64849854" y="2.5309999" z="-3.60299683" />
					<vertex x="-7.64350128" y="2.5309999" z="-3.59600067" />
					<vertex x="-7.63749695" y="2.53900027" z="-3.61000061" />
					<vertex x="-5.74949646" y="2.50900006" z="-4.14399719" />
					<vertex x="-5.75550079" y="2.50900006" z="-4.15499878" />
					<vertex x="-5.7594986" y="2.52100015" z="-4.13899994" />
					<vertex x="-0.677497864" y="2.49500012" z="8.48500061" />
					<vertex x="-0.678497314" y="2.48100019" z="8.48999786" />
					<vertex x="-0.664497375" y="2.48100019" z="8.4940033" />
					<vertex x="-0.664497375" y="2.46599984" z="-7.0019989" />
					<vertex x="-0.665496826" y="2.45000005" z="-7.00099945" />
					<vertex x="-0.649497986" y="2.45000005" z="-7" />
					<vertex x="-0.664497375" y="2.46599984" z="-7.0019989" />
					<vertex x="-0.649497986" y="2.45000005" z="-7" />
					<vertex x="-0.649497986" y="2.46599984" z="-7.00099945" />
					<vertex x="-7.65650177" y="2.5309999" z="-3.61999512" />
					<vertex x="-7.66449738" y="2.52100015" z="-3.60599518" />
					<vertex x="-7.65349579" y="2.5309999" z="-3.61100006" />
					<vertex x="-0.737495422" y="2.46599984" z="8.44499969" />
					<vertex x="-0.729499817" y="2.46599984" z="8.45800018" />
					<vertex x="-0.726501465" y="2.48100019" z="8.45600128" />
					<vertex x="-5.74949646" y="2.50900006" z="-4.14399719" />
					<vertex x="-5.74949646" y="2.49500012" z="-4.15899658" />
					<vertex x="-5.75550079" y="2.50900006" z="-4.15499878" />
					<vertex x="-7.66749573" y="2.52100015" z="-3.61699677" />
					<vertex x="-7.66449738" y="2.52100015" z="-3.60599518" />
					<vertex x="-7.65650177" y="2.5309999" z="-3.61999512" />
					<vertex x="-7.65850067" y="2.52100015" z="-3.59600067" />
					<vertex x="-7.64849854" y="2.5309999" z="-3.60299683" />
					<vertex x="-7.65349579" y="2.5309999" z="-3.61100006" />
					<vertex x="-5.7594986" y="2.52100015" z="-4.13899994" />
					<vertex x="-5.75550079" y="2.50900006" z="-4.15499878" />
					<vertex x="-5.76449585" y="2.52100015" z="-4.14900208" />
					<vertex x="-5.75550079" y="2.50900006" z="-4.15499878" />
					<vertex x="-5.7634964" y="2.50900006" z="-4.16500092" />
					<vertex x="-5.76449585" y="2.52100015" z="-4.14900208" />
					<vertex x="-7.66449738" y="2.52100015" z="-3.60599518" />
					<vertex x="-7.65850067" y="2.52100015" z="-3.59600067" />
					<vertex x="-7.65349579" y="2.5309999" z="-3.61100006" />
					<vertex x="-0.719497681" y="2.46599984" z="8.47000122" />
					<vertex x="-0.726501465" y="2.48100019" z="8.45600128" />
					<vertex x="-0.729499817" y="2.46599984" z="8.45800018" />
					<vertex x="-7.65850067" y="2.52100015" z="-3.59600067" />
					<vertex x="-7.65249634" y="2.52100015" z="-3.58799744" />
					<vertex x="-7.64849854" y="2.5309999" z="-3.60299683" />
					<vertex x="-0.716499329" y="2.48100019" z="8.46700287" />
					<vertex x="-0.719497681" y="2.46599984" z="8.47000122" />
					<vertex x="-0.707496643" y="2.46599984" z="8.48000336" />
					<vertex x="-0.686500549" y="2.53900027" z="-7.07299805" />
					<vertex x="-0.691497803" y="2.5309999" z="-7.05799866" />
					<vertex x="-0.681495667" y="2.53900027" z="-7.06800079" />
					<vertex x="-5.76449585" y="2.52100015" z="-4.14900208" />
					<vertex x="-5.7634964" y="2.50900006" z="-4.16500092" />
					<vertex x="-5.77149963" y="2.52100015" z="-4.15799713" />
					<vertex x="-0.697494507" y="2.5309999" z="-7.06499481" />
					<vertex x="-0.691497803" y="2.5309999" z="-7.05799866" />
					<vertex x="-0.686500549" y="2.53900027" z="-7.07299805" />
					<vertex x="-7.65850067" y="2.52100015" z="-3.59600067" />
					<vertex x="-7.65950012" y="2.50900006" z="-3.58100128" />
					<vertex x="-7.65249634" y="2.52100015" z="-3.58799744" />
					<vertex x="-0.716499329" y="2.48100019" z="8.46700287" />
					<vertex x="-0.707496643" y="2.46599984" z="8.48000336" />
					<vertex x="-0.705497742" y="2.48100019" z="8.477005" />
					<vertex x="-5.77249908" y="2.50900006" z="-4.17399597" />
					<vertex x="-5.77949524" y="2.52100015" z="-4.16600037" />
					<vertex x="-5.7634964" y="2.50900006" z="-4.16500092" />
					<vertex x="-7.64849854" y="2.5309999" z="-3.60299683" />
					<vertex x="-7.65249634" y="2.52100015" z="-3.58799744" />
					<vertex x="-7.64350128" y="2.5309999" z="-3.59600067" />
					<vertex x="-0.707496643" y="2.46599984" z="8.48000336" />
					<vertex x="-0.694496155" y="2.46599984" z="8.48799896" />
					<vertex x="-0.705497742" y="2.48100019" z="8.477005" />
					<vertex x="-5.77949524" y="2.52100015" z="-4.16600037" />
					<vertex x="-5.77249908" y="2.50900006" z="-4.17399597" />
					<vertex x="-5.78350067" y="2.50900006" z="-4.18099976" />
					<vertex x="-0.692497253" y="2.48100019" z="8.48500061" />
					<vertex x="-0.680496216" y="2.46599984" z="8.4940033" />
					<vertex x="-0.678497314" y="2.48100019" z="8.48999786" />
					<vertex x="-7.65249634" y="2.52100015" z="-3.58799744" />
					<vertex x="-7.64450073" y="2.52100015" z="-3.58000183" />
					<vertex x="-7.6364975" y="2.5309999" z="-3.58899689" />
					<vertex x="-7.65249634" y="2.52100015" z="-3.58799744" />
					<vertex x="-7.6364975" y="2.5309999" z="-3.58899689" />
					<vertex x="-7.64350128" y="2.5309999" z="-3.59600067" />
					<vertex x="-0.692497253" y="2.48100019" z="8.48500061" />
					<vertex x="-0.694496155" y="2.46599984" z="8.48799896" />
					<vertex x="-0.680496216" y="2.46599984" z="8.4940033" />
					<vertex x="-7.64450073" y="2.52100015" z="-3.58000183" />
					<vertex x="-7.63549805" y="2.52100015" z="-3.5739975" />
					<vertex x="-7.6364975" y="2.5309999" z="-3.58899689" />
					<vertex x="-0.667495728" y="2.54499984" z="-7.07499695" />
					<vertex x="-0.676498413" y="2.53900027" z="-7.06299591" />
					<vertex x="-0.670501709" y="2.53900027" z="-7.05999756" />
					<vertex x="-5.78350067" y="2.50900006" z="-4.18099976" />
					<vertex x="-5.78849792" y="2.52100015" z="-4.17199707" />
					<vertex x="-5.77949524" y="2.52100015" z="-4.16600037" />
					<vertex x="-0.691497803" y="2.5309999" z="-7.05799866" />
					<vertex x="-0.684501648" y="2.5309999" z="-7.05200195" />
					<vertex x="-0.681495667" y="2.53900027" z="-7.06800079" />
					<vertex x="-0.681495667" y="2.53900027" z="-7.06800079" />
					<vertex x="-0.684501648" y="2.5309999" z="-7.05200195" />
					<vertex x="-0.676498413" y="2.53900027" z="-7.06299591" />
					<vertex x="-7.67749786" y="2.50900006" z="-3.61399841" />
					<vertex x="-7.67350006" y="2.50900006" z="-3.60199738" />
					<vertex x="-7.66749573" y="2.52100015" z="-3.61699677" />
					<vertex x="-7.67749786" y="2.50900006" z="-3.61399841" />
					<vertex x="-7.68149567" y="2.49500012" z="-3.59899902" />
					<vertex x="-7.67350006" y="2.50900006" z="-3.60199738" />
					<vertex x="-0.737495422" y="2.46599984" z="8.44499969" />
					<vertex x="-0.730499268" y="2.45000005" z="8.45899963" />
					<vertex x="-0.729499817" y="2.46599984" z="8.45800018" />
					<vertex x="-7.66749573" y="2.52100015" z="-3.61699677" />
					<vertex x="-7.67350006" y="2.50900006" z="-3.60199738" />
					<vertex x="-7.66449738" y="2.52100015" z="-3.60599518" />
					<vertex x="-7.66449738" y="2.52100015" z="-3.60599518" />
					<vertex x="-7.66749573" y="2.50900006" z="-3.59099579" />
					<vertex x="-7.65850067" y="2.52100015" z="-3.59600067" />
					<vertex x="-0.729499817" y="2.46599984" z="8.45800018" />
					<vertex x="-0.730499268" y="2.45000005" z="8.45899963" />
					<vertex x="-0.719497681" y="2.46599984" z="8.47000122" />
					<vertex x="-0.720497131" y="2.45000005" z="8.47100067" />
					<vertex x="-0.719497681" y="2.46599984" z="8.47000122" />
					<vertex x="-0.730499268" y="2.45000005" z="8.45899963" />
					<vertex x="-0.686500549" y="2.53900027" z="-7.07299805" />
					<vertex x="-0.701499939" y="2.5309999" z="-7.07299805" />
					<vertex x="-0.697494507" y="2.5309999" z="-7.06499481" />
					<vertex x="-5.75550079" y="2.50900006" z="-4.15499878" />
					<vertex x="-5.75749969" y="2.49500012" z="-4.16999817" />
					<vertex x="-5.7634964" y="2.50900006" z="-4.16500092" />
					<vertex x="-5.75550079" y="2.50900006" z="-4.15499878" />
					<vertex x="-5.74949646" y="2.49500012" z="-4.15899658" />
					<vertex x="-5.75749969" y="2.49500012" z="-4.16999817" />
					<vertex x="-7.67350006" y="2.50900006" z="-3.60199738" />
					<vertex x="-7.66749573" y="2.50900006" z="-3.59099579" />
					<vertex x="-7.66449738" y="2.52100015" z="-3.60599518" />
					<vertex x="-7.65950012" y="2.50900006" z="-3.58100128" />
					<vertex x="-7.65850067" y="2.52100015" z="-3.59600067" />
					<vertex x="-7.66749573" y="2.50900006" z="-3.59099579" />
					<vertex x="-0.707496643" y="2.46599984" z="8.48000336" />
					<vertex x="-0.719497681" y="2.46599984" z="8.47000122" />
					<vertex x="-0.708496094" y="2.45000005" z="8.48100281" />
					<vertex x="-0.720497131" y="2.45000005" z="8.47100067" />
					<vertex x="-0.708496094" y="2.45000005" z="8.48100281" />
					<vertex x="-0.719497681" y="2.46599984" z="8.47000122" />
					<vertex x="-5.75749969" y="2.49500012" z="-4.16999817" />
					<vertex x="-5.7674942" y="2.49500012" z="-4.18000031" />
					<vertex x="-5.7634964" y="2.50900006" z="-4.16500092" />
					<vertex x="-0.699501038" y="2.52100015" z="-7.04999542" />
					<vertex x="-0.691497803" y="2.5309999" z="-7.05799866" />
					<vertex x="-0.697494507" y="2.5309999" z="-7.06499481" />
					<vertex x="-0.707496643" y="2.46599984" z="8.48000336" />
					<vertex x="-0.708496094" y="2.45000005" z="8.48100281" />
					<vertex x="-0.694496155" y="2.45000005" z="8.48899841" />
					<vertex x="-5.77949524" y="2.49500012" z="-4.18799591" />
					<vertex x="-5.78350067" y="2.50900006" z="-4.18099976" />
					<vertex x="-5.77249908" y="2.50900006" z="-4.17399597" />
					<vertex x="-0.691497803" y="2.5309999" z="-7.05799866" />
					<vertex x="-0.691497803" y="2.52100015" z="-7.04299927" />
					<vertex x="-0.684501648" y="2.5309999" z="-7.05200195" />
					<vertex x="-0.691497803" y="2.5309999" z="-7.05799866" />
					<vertex x="-0.699501038" y="2.52100015" z="-7.04999542" />
					<vertex x="-0.691497803" y="2.52100015" z="-7.04299927" />
					<vertex x="-0.694496155" y="2.45000005" z="8.48899841" />
					<vertex x="-0.694496155" y="2.46599984" z="8.48799896" />
					<vertex x="-0.707496643" y="2.46599984" z="8.48000336" />
					<vertex x="-7.65950012" y="2.50900006" z="-3.58100128" />
					<vertex x="-7.65049744" y="2.50900006" z="-3.5719986" />
					<vertex x="-7.64450073" y="2.52100015" z="-3.58000183" />
					<vertex x="-7.65950012" y="2.50900006" z="-3.58100128" />
					<vertex x="-7.64450073" y="2.52100015" z="-3.58000183" />
					<vertex x="-7.65249634" y="2.52100015" z="-3.58799744" />
					<vertex x="-0.694496155" y="2.45000005" z="8.48899841" />
					<vertex x="-0.680496216" y="2.45000005" z="8.49500275" />
					<vertex x="-0.680496216" y="2.46599984" z="8.4940033" />
					<vertex x="-0.694496155" y="2.45000005" z="8.48899841" />
					<vertex x="-0.680496216" y="2.46599984" z="8.4940033" />
					<vertex x="-0.694496155" y="2.46599984" z="8.48799896" />
					<vertex x="-0.670501709" y="2.53900027" z="-7.05999756" />
					<vertex x="-0.676498413" y="2.53900027" z="-7.06299591" />
					<vertex x="-0.676498413" y="2.5309999" z="-7.04799652" />
					<vertex x="-0.684501648" y="2.5309999" z="-7.05200195" />
					<vertex x="-0.676498413" y="2.5309999" z="-7.04799652" />
					<vertex x="-0.676498413" y="2.53900027" z="-7.06299591" />
					<vertex x="-7.64450073" y="2.52100015" z="-3.58000183" />
					<vertex x="-7.6404953" y="2.50900006" z="-3.56499481" />
					<vertex x="-7.63549805" y="2.52100015" z="-3.5739975" />
					<vertex x="-5.74549866" y="2.50900006" z="-4.13199615" />
					<vertex x="-5.73749542" y="2.49500012" z="-4.13399506" />
					<vertex x="-5.74250031" y="2.49500012" z="-4.14699554" />
					<vertex x="-7.64450073" y="2.52100015" z="-3.58000183" />
					<vertex x="-7.65049744" y="2.50900006" z="-3.5719986" />
					<vertex x="-7.6404953" y="2.50900006" z="-3.56499481" />
					<vertex x="-0.670501709" y="2.53900027" z="-7.05999756" />
					<vertex x="-0.676498413" y="2.5309999" z="-7.04799652" />
					<vertex x="-0.667495728" y="2.5309999" z="-7.04399872" />
					<vertex x="-5.74549866" y="2.50900006" z="-4.13199615" />
					<vertex x="-5.74250031" y="2.49500012" z="-4.14699554" />
					<vertex x="-5.74949646" y="2.50900006" z="-4.14399719" />
					<vertex x="-0.712501526" y="2.52100015" z="-7.06800079" />
					<vertex x="-0.706497192" y="2.52100015" z="-7.05799866" />
					<vertex x="-0.701499939" y="2.5309999" z="-7.07299805" />
					<vertex x="-0.737495422" y="2.49500012" z="8.41400146" />
					<vertex x="-0.73449707" y="2.49500012" z="8.4280014" />
					<vertex x="-0.729499817" y="2.50900006" z="8.41300201" />
					<vertex x="-5.74250031" y="2.49500012" z="-4.14699554" />
					<vertex x="-5.74949646" y="2.49500012" z="-4.15899658" />
					<vertex x="-5.74949646" y="2.50900006" z="-4.14399719" />
					<vertex x="-0.738494873" y="2.49500012" z="8.40000153" />
					<vertex x="-0.743499756" y="2.48100019" z="8.41500092" />
					<vertex x="-0.737495422" y="2.49500012" z="8.41400146" />
					<vertex x="-0.743499756" y="2.48100019" z="8.41500092" />
					<vertex x="-0.739494324" y="2.48100019" z="8.42900085" />
					<vertex x="-0.737495422" y="2.49500012" z="8.41400146" />
					<vertex x="-0.748497009" y="2.46599984" z="8.40000153" />
					<vertex x="-0.747497559" y="2.46599984" z="8.41500092" />
					<vertex x="-0.744499207" y="2.48100019" z="8.40000153" />
					<vertex x="-0.743499756" y="2.48100019" z="8.41500092" />
					<vertex x="-0.743499756" y="2.46599984" z="8.43099976" />
					<vertex x="-0.739494324" y="2.48100019" z="8.42900085" />
					<vertex x="-0.701499939" y="2.5309999" z="-7.07299805" />
					<vertex x="-0.706497192" y="2.52100015" z="-7.05799866" />
					<vertex x="-0.697494507" y="2.5309999" z="-7.06499481" />
					<vertex x="-0.737495422" y="2.49500012" z="8.41400146" />
					<vertex x="-0.739494324" y="2.48100019" z="8.42900085" />
					<vertex x="-0.73449707" y="2.49500012" z="8.4280014" />
					<vertex x="-0.697494507" y="2.5309999" z="-7.06499481" />
					<vertex x="-0.706497192" y="2.52100015" z="-7.05799866" />
					<vertex x="-0.699501038" y="2.52100015" z="-7.04999542" />
					<vertex x="-0.73449707" y="2.49500012" z="8.4280014" />
					<vertex x="-0.73449707" y="2.48100019" z="8.44300079" />
					<vertex x="-0.728500366" y="2.49500012" z="8.44000244" />
					<vertex x="-5.77249908" y="2.50900006" z="-4.17399597" />
					<vertex x="-5.7634964" y="2.50900006" z="-4.16500092" />
					<vertex x="-5.7674942" y="2.49500012" z="-4.18000031" />
					<vertex x="-0.739494324" y="2.48100019" z="8.42900085" />
					<vertex x="-0.73449707" y="2.48100019" z="8.44300079" />
					<vertex x="-0.73449707" y="2.49500012" z="8.4280014" />
					<vertex x="-0.73449707" y="2.48100019" z="8.44300079" />
					<vertex x="-0.726501465" y="2.48100019" z="8.45600128" />
					<vertex x="-0.728500366" y="2.49500012" z="8.44000244" />
					<vertex x="-0.743499756" y="2.48100019" z="8.41500092" />
					<vertex x="-0.744499207" y="2.48100019" z="8.40000153" />
					<vertex x="-0.747497559" y="2.46599984" z="8.41500092" />
					<vertex x="-5.7674942" y="2.49500012" z="-4.18000031" />
					<vertex x="-5.77949524" y="2.49500012" z="-4.18799591" />
					<vertex x="-5.77249908" y="2.50900006" z="-4.17399597" />
					<vertex x="-0.743499756" y="2.46599984" z="8.43099976" />
					<vertex x="-0.743499756" y="2.48100019" z="8.41500092" />
					<vertex x="-0.747497559" y="2.46599984" z="8.41500092" />
					<vertex x="-0.743499756" y="2.46599984" z="8.43099976" />
					<vertex x="-0.737495422" y="2.46599984" z="8.44499969" />
					<vertex x="-0.739494324" y="2.48100019" z="8.42900085" />
					<vertex x="-0.739494324" y="2.48100019" z="8.42900085" />
					<vertex x="-0.737495422" y="2.46599984" z="8.44499969" />
					<vertex x="-0.73449707" y="2.48100019" z="8.44300079" />
					<vertex x="-5.73649597" y="2.48100019" z="-4.14900208" />
					<vertex x="-5.74250031" y="2.49500012" z="-4.14699554" />
					<vertex x="-5.73749542" y="2.49500012" z="-4.13399506" />
					<vertex x="-0.684501648" y="2.5309999" z="-7.05200195" />
					<vertex x="-0.681495667" y="2.52100015" z="-7.03699493" />
					<vertex x="-0.676498413" y="2.5309999" z="-7.04799652" />
					<vertex x="-0.737495422" y="2.46599984" z="8.44499969" />
					<vertex x="-0.726501465" y="2.48100019" z="8.45600128" />
					<vertex x="-0.73449707" y="2.48100019" z="8.44300079" />
					<vertex x="-7.6855011" y="2.49500012" z="-3.61199951" />
					<vertex x="-7.68149567" y="2.49500012" z="-3.59899902" />
					<vertex x="-7.67749786" y="2.50900006" z="-3.61399841" />
					<vertex x="-5.73649597" y="2.48100019" z="-4.14900208" />
					<vertex x="-5.73749542" y="2.49500012" z="-4.13399506" />
					<vertex x="-5.73149872" y="2.48100019" z="-4.13500214" />
					<vertex x="-0.691497803" y="2.52100015" z="-7.04299927" />
					<vertex x="-0.681495667" y="2.52100015" z="-7.03699493" />
					<vertex x="-0.684501648" y="2.5309999" z="-7.05200195" />
					<vertex x="-0.748497009" y="2.46599984" z="8.40000153" />
					<vertex x="-0.748497009" y="2.45000005" z="8.41600037" />
					<vertex x="-0.747497559" y="2.46599984" z="8.41500092" />
					<vertex x="-5.74250031" y="2.49500012" z="-4.14699554" />
					<vertex x="-5.73649597" y="2.48100019" z="-4.14900208" />
					<vertex x="-5.74449921" y="2.48100019" z="-4.16199493" />
					<vertex x="-0.676498413" y="2.5309999" z="-7.04799652" />
					<vertex x="-0.681495667" y="2.52100015" z="-7.03699493" />
					<vertex x="-0.67150116" y="2.52100015" z="-7.03299713" />
					<vertex x="-7.67350006" y="2.50900006" z="-3.60199738" />
					<vertex x="-7.67449951" y="2.49500012" z="-3.58599854" />
					<vertex x="-7.66749573" y="2.50900006" z="-3.59099579" />
					<vertex x="-7.68149567" y="2.49500012" z="-3.59899902" />
					<vertex x="-7.67449951" y="2.49500012" z="-3.58599854" />
					<vertex x="-7.67350006" y="2.50900006" z="-3.60199738" />
					<vertex x="-0.748497009" y="2.45000005" z="8.41600037" />
					<vertex x="-0.744499207" y="2.45000005" z="8.43099976" />
					<vertex x="-0.747497559" y="2.46599984" z="8.41500092" />
					<vertex x="-0.676498413" y="2.5309999" z="-7.04799652" />
					<vertex x="-0.67150116" y="2.52100015" z="-7.03299713" />
					<vertex x="-0.667495728" y="2.5309999" z="-7.04399872" />
					<vertex x="-0.743499756" y="2.46599984" z="8.43099976" />
					<vertex x="-0.747497559" y="2.46599984" z="8.41500092" />
					<vertex x="-0.744499207" y="2.45000005" z="8.43099976" />
					<vertex x="-7.67449951" y="2.49500012" z="-3.58599854" />
					<vertex x="-7.66549683" y="2.49500012" z="-3.57499695" />
					<vertex x="-7.66749573" y="2.50900006" z="-3.59099579" />
					<vertex x="-5.74250031" y="2.49500012" z="-4.14699554" />
					<vertex x="-5.74449921" y="2.48100019" z="-4.16199493" />
					<vertex x="-5.74949646" y="2.49500012" z="-4.15899658" />
					<vertex x="-5.74949646" y="2.49500012" z="-4.15899658" />
					<vertex x="-5.74449921" y="2.48100019" z="-4.16199493" />
					<vertex x="-5.75349426" y="2.48100019" z="-4.17399597" />
					<vertex x="-0.737495422" y="2.46599984" z="8.44499969" />
					<vertex x="-0.743499756" y="2.46599984" z="8.43099976" />
					<vertex x="-0.738494873" y="2.45000005" z="8.44499969" />
					<vertex x="-0.744499207" y="2.45000005" z="8.43099976" />
					<vertex x="-0.738494873" y="2.45000005" z="8.44499969" />
					<vertex x="-0.743499756" y="2.46599984" z="8.43099976" />
					<vertex x="-0.738494873" y="2.45000005" z="8.44499969" />
					<vertex x="-0.730499268" y="2.45000005" z="8.45899963" />
					<vertex x="-0.737495422" y="2.46599984" z="8.44499969" />
					<vertex x="-7.66749573" y="2.50900006" z="-3.59099579" />
					<vertex x="-7.66549683" y="2.49500012" z="-3.57499695" />
					<vertex x="-7.65950012" y="2.50900006" z="-3.58100128" />
					<vertex x="-6.47850037" y="2.48100019" z="2.89400482" />
					<vertex x="-6.49349976" y="2.48100019" z="2.89600372" />
					<vertex x="-6.47850037" y="2.49500012" z="2.90000153" />
					<vertex x="-6.4355011" y="2.48100019" z="2.90200043" />
					<vertex x="-6.44950104" y="2.48100019" z="2.89700317" />
					<vertex x="-6.4375" y="2.49500012" z="2.90800476" />
					<vertex x="-6.43349457" y="2.46599984" z="2.89900208" />
					<vertex x="-6.44850159" y="2.46599984" z="2.89400482" />
					<vertex x="-6.4355011" y="2.48100019" z="2.90200043" />
					<vertex x="-6.4355011" y="2.48100019" z="2.90200043" />
					<vertex x="-6.44850159" y="2.46599984" z="2.89400482" />
					<vertex x="-6.44950104" y="2.48100019" z="2.89700317" />
					<vertex x="-6.4375" y="2.49500012" z="2.90800476" />
					<vertex x="-6.44950104" y="2.48100019" z="2.89700317" />
					<vertex x="-6.45050049" y="2.49500012" z="2.90299988" />
					<vertex x="6.42250061" y="2.5309999" z="-2.95500183" />
					<vertex x="6.42850494" y="2.5309999" z="-2.94799805" />
					<vertex x="6.43450165" y="2.53900027" z="-2.96199799" />
					<vertex x="-6.46450043" y="2.49500012" z="2.90100098" />
					<vertex x="-6.45050049" y="2.49500012" z="2.90299988" />
					<vertex x="-6.46350098" y="2.48100019" z="2.89500427" />
					<vertex x="-6.44950104" y="2.48100019" z="2.89700317" />
					<vertex x="-6.46350098" y="2.48100019" z="2.89500427" />
					<vertex x="-6.45050049" y="2.49500012" z="2.90299988" />
					<vertex x="-0.649497986" y="2.54999995" z="-8.40000153" />
					<vertex x="-0.649497986" y="2.54999995" z="-7.09999847" />
					<vertex x="0.650505066" y="2.54999995" z="-8.40000153" />
					<vertex x="-6.46350098" y="2.48100019" z="2.89500427" />
					<vertex x="-6.47850037" y="2.48100019" z="2.89400482" />
					<vertex x="-6.46450043" y="2.49500012" z="2.90100098" />
					<vertex x="0.650505066" y="2.54999995" z="-7.09999847" />
					<vertex x="0.650505066" y="2.54999995" z="-8.40000153" />
					<vertex x="-0.649497986" y="2.54999995" z="-7.09999847" />
					<vertex x="-6.46450043" y="2.49500012" z="2.90100098" />
					<vertex x="-6.47850037" y="2.48100019" z="2.89400482" />
					<vertex x="-6.47850037" y="2.49500012" z="2.90000153" />
					<vertex x="5.79650116" y="2.54499984" z="4.09999847" />
					<vertex x="5.78150177" y="2.53900027" z="4.09899902" />
					<vertex x="5.79450226" y="2.54499984" z="4.10400391" />
					<vertex x="6.42250061" y="2.5309999" z="-2.95500183" />
					<vertex x="6.41850281" y="2.52100015" z="-2.93999481" />
					<vertex x="6.42850494" y="2.5309999" z="-2.94799805" />
					<vertex x="-0.721496582" y="2.50900006" z="-7.06299591" />
					<vertex x="-0.716499329" y="2.52100015" z="-7.0779953" />
					<vertex x="-0.726501465" y="2.50900006" z="-7.07499695" />
					<vertex x="6.41850281" y="2.52100015" z="-2.93999481" />
					<vertex x="6.42250061" y="2.5309999" z="-2.95500183" />
					<vertex x="6.41249847" y="2.52100015" z="-2.9489975" />
					<vertex x="6.42850494" y="2.5309999" z="-2.94799805" />
					<vertex x="6.41850281" y="2.52100015" z="-2.93999481" />
					<vertex x="6.42649841" y="2.52100015" z="-2.93199921" />
					<vertex x="6.42850494" y="2.5309999" z="-2.94799805" />
					<vertex x="6.42649841" y="2.52100015" z="-2.93199921" />
					<vertex x="6.43450165" y="2.5309999" z="-2.94100189" />
					<vertex x="6.43450165" y="2.5309999" z="-2.94100189" />
					<vertex x="6.42649841" y="2.52100015" z="-2.93199921" />
					<vertex x="6.4355011" y="2.52100015" z="-2.92599487" />
					<vertex x="6.41950226" y="2.50900006" z="-2.92499542" />
					<vertex x="6.42649841" y="2.52100015" z="-2.93199921" />
					<vertex x="6.41850281" y="2.52100015" z="-2.93999481" />
					<vertex x="6.42649841" y="2.52100015" z="-2.93199921" />
					<vertex x="6.42950439" y="2.50900006" z="-2.91699982" />
					<vertex x="6.4355011" y="2.52100015" z="-2.92599487" />
					<vertex x="6.42649841" y="2.52100015" z="-2.93199921" />
					<vertex x="6.41950226" y="2.50900006" z="-2.92499542" />
					<vertex x="6.42950439" y="2.50900006" z="-2.91699982" />
					<vertex x="-0.716499329" y="2.52100015" z="-7.0779953" />
					<vertex x="-0.721496582" y="2.50900006" z="-7.06299591" />
					<vertex x="-0.712501526" y="2.52100015" z="-7.06800079" />
					<vertex x="-0.712501526" y="2.52100015" z="-7.06800079" />
					<vertex x="-0.721496582" y="2.50900006" z="-7.06299591" />
					<vertex x="-0.714500427" y="2.50900006" z="-7.05200195" />
					<vertex x="6.43450165" y="2.5309999" z="-2.94100189" />
					<vertex x="6.4355011" y="2.52100015" z="-2.92599487" />
					<vertex x="6.44150543" y="2.5309999" z="-2.93599701" />
					<vertex x="-6.46350098" y="2.48100019" z="2.89500427" />
					<vertex x="-6.44950104" y="2.48100019" z="2.89700317" />
					<vertex x="-6.46350098" y="2.46599984" z="2.89099884" />
					<vertex x="-6.44850159" y="2.46599984" z="2.89400482" />
					<vertex x="-6.46350098" y="2.46599984" z="2.89099884" />
					<vertex x="-6.44950104" y="2.48100019" z="2.89700317" />
					<vertex x="6.41249847" y="2.52100015" z="-2.9489975" />
					<vertex x="6.40350342" y="2.50900006" z="-2.94400024" />
					<vertex x="6.41049957" y="2.50900006" z="-2.93399811" />
					<vertex x="-6.46350098" y="2.46599984" z="2.89099884" />
					<vertex x="-6.47850037" y="2.46599984" z="2.89099884" />
					<vertex x="-6.46350098" y="2.48100019" z="2.89500427" />
					<vertex x="-0.712501526" y="2.52100015" z="-7.06800079" />
					<vertex x="-0.714500427" y="2.50900006" z="-7.05200195" />
					<vertex x="-0.706497192" y="2.52100015" z="-7.05799866" />
					<vertex x="-0.706497192" y="2.52100015" z="-7.05799866" />
					<vertex x="-0.714500427" y="2.50900006" z="-7.05200195" />
					<vertex x="-0.706497192" y="2.50900006" z="-7.04299927" />
					<vertex x="5.79650116" y="2.54499984" z="4.09999847" />
					<vertex x="5.78450012" y="2.53900027" z="4.09200287" />
					<vertex x="5.78150177" y="2.53900027" z="4.09899902" />
					<vertex x="6.41249847" y="2.52100015" z="-2.9489975" />
					<vertex x="6.41049957" y="2.50900006" z="-2.93399811" />
					<vertex x="6.41850281" y="2.52100015" z="-2.93999481" />
					<vertex x="-6.46350098" y="2.48100019" z="2.89500427" />
					<vertex x="-6.47850037" y="2.46599984" z="2.89099884" />
					<vertex x="-6.47850037" y="2.48100019" z="2.89400482" />
					<vertex x="6.41049957" y="2.50900006" z="-2.93399811" />
					<vertex x="6.41950226" y="2.50900006" z="-2.92499542" />
					<vertex x="6.41850281" y="2.52100015" z="-2.93999481" />
					<vertex x="-6.47850037" y="2.46599984" z="2.89099884" />
					<vertex x="-6.49449921" y="2.46599984" z="2.89299774" />
					<vertex x="-6.47850037" y="2.48100019" z="2.89400482" />
					<vertex x="-0.706497192" y="2.52100015" z="-7.05799866" />
					<vertex x="-0.706497192" y="2.50900006" z="-7.04299927" />
					<vertex x="-0.699501038" y="2.52100015" z="-7.04999542" />
					<vertex x="5.79450226" y="2.54499984" z="4.10400391" />
					<vertex x="5.77950287" y="2.53900027" z="4.10600281" />
					<vertex x="5.79350281" y="2.54499984" z="4.10900116" />
					<vertex x="-0.699501038" y="2.52100015" z="-7.04999542" />
					<vertex x="-0.697494507" y="2.50900006" z="-7.03499603" />
					<vertex x="-0.691497803" y="2.52100015" z="-7.04299927" />
					<vertex x="-6.43349457" y="2.45000005" z="2.89800262" />
					<vertex x="-6.43349457" y="2.46599984" z="2.89900208" />
					<vertex x="-6.42050171" y="2.46599984" z="2.90599823" />
					<vertex x="-0.699501038" y="2.52100015" z="-7.04999542" />
					<vertex x="-0.706497192" y="2.50900006" z="-7.04299927" />
					<vertex x="-0.697494507" y="2.50900006" z="-7.03499603" />
					<vertex x="5.79450226" y="2.54499984" z="4.10400391" />
					<vertex x="5.78150177" y="2.53900027" z="4.09899902" />
					<vertex x="5.77950287" y="2.53900027" z="4.10600281" />
					<vertex x="5.77950287" y="2.53900027" z="4.10600281" />
					<vertex x="5.77850342" y="2.53900027" z="4.11299896" />
					<vertex x="5.79350281" y="2.54499984" z="4.10900116" />
					<vertex x="-6.43349457" y="2.46599984" z="2.89900208" />
					<vertex x="-6.44749451" y="2.45000005" z="2.89299774" />
					<vertex x="-6.44850159" y="2.46599984" z="2.89400482" />
					<vertex x="-0.691497803" y="2.52100015" z="-7.04299927" />
					<vertex x="-0.686500549" y="2.50900006" z="-7.02799988" />
					<vertex x="-0.681495667" y="2.52100015" z="-7.03699493" />
					<vertex x="-0.691497803" y="2.52100015" z="-7.04299927" />
					<vertex x="-0.697494507" y="2.50900006" z="-7.03499603" />
					<vertex x="-0.686500549" y="2.50900006" z="-7.02799988" />
					<vertex x="-6.43349457" y="2.45000005" z="2.89800262" />
					<vertex x="-6.44749451" y="2.45000005" z="2.89299774" />
					<vertex x="-6.43349457" y="2.46599984" z="2.89900208" />
					<vertex x="-0.681495667" y="2.52100015" z="-7.03699493" />
					<vertex x="-0.674499512" y="2.50900006" z="-7.022995" />
					<vertex x="-0.67150116" y="2.52100015" z="-7.03299713" />
					<vertex x="5.79350281" y="2.54499984" z="4.10900116" />
					<vertex x="5.77850342" y="2.53900027" z="4.11299896" />
					<vertex x="5.79250336" y="2.54499984" z="4.11399841" />
					<vertex x="-6.44749451" y="2.45000005" z="2.89299774" />
					<vertex x="-6.46350098" y="2.45000005" z="2.88999939" />
					<vertex x="-6.44850159" y="2.46599984" z="2.89400482" />
					<vertex x="-6.44850159" y="2.46599984" z="2.89400482" />
					<vertex x="-6.46350098" y="2.45000005" z="2.88999939" />
					<vertex x="-6.46350098" y="2.46599984" z="2.89099884" />
					<vertex x="6.39649963" y="2.49500012" z="-2.93999481" />
					<vertex x="6.40450287" y="2.49500012" z="-2.92900085" />
					<vertex x="6.40350342" y="2.50900006" z="-2.94400024" />
					<vertex x="-0.681495667" y="2.52100015" z="-7.03699493" />
					<vertex x="-0.686500549" y="2.50900006" z="-7.02799988" />
					<vertex x="-0.674499512" y="2.50900006" z="-7.022995" />
					<vertex x="-6.46350098" y="2.46599984" z="2.89099884" />
					<vertex x="-6.47949982" y="2.45000005" z="2.88899994" />
					<vertex x="-6.47850037" y="2.46599984" z="2.89099884" />
					<vertex x="6.40350342" y="2.50900006" z="-2.94400024" />
					<vertex x="6.40450287" y="2.49500012" z="-2.92900085" />
					<vertex x="6.41049957" y="2.50900006" z="-2.93399811" />
					<vertex x="6.41950226" y="2.50900006" z="-2.92499542" />
					<vertex x="6.41049957" y="2.50900006" z="-2.93399811" />
					<vertex x="6.414505" y="2.49500012" z="-2.91899872" />
					<vertex x="6.40450287" y="2.49500012" z="-2.92900085" />
					<vertex x="6.414505" y="2.49500012" z="-2.91899872" />
					<vertex x="6.41049957" y="2.50900006" z="-2.93399811" />
					<vertex x="5.79350281" y="2.54499984" z="4.1230011" />
					<vertex x="5.78250122" y="2.53900027" z="4.13400269" />
					<vertex x="5.79550171" y="2.54499984" z="4.12799835" />
					<vertex x="-6.46350098" y="2.45000005" z="2.88999939" />
					<vertex x="-6.47949982" y="2.45000005" z="2.88899994" />
					<vertex x="-6.46350098" y="2.46599984" z="2.89099884" />
					<vertex x="5.79250336" y="2.54499984" z="4.11399841" />
					<vertex x="5.77850342" y="2.53900027" z="4.12000275" />
					<vertex x="5.79350281" y="2.54499984" z="4.11800385" />
					<vertex x="5.77850342" y="2.53900027" z="4.11299896" />
					<vertex x="5.77850342" y="2.53900027" z="4.12000275" />
					<vertex x="5.79250336" y="2.54499984" z="4.11399841" />
					<vertex x="5.78450012" y="2.53900027" z="4.09200287" />
					<vertex x="5.76850128" y="2.5309999" z="4.09400177" />
					<vertex x="5.78150177" y="2.53900027" z="4.09899902" />
					<vertex x="-6.41249847" y="2.52100015" z="2.95400238" />
					<vertex x="-6.41849518" y="2.52100015" z="2.94499969" />
					<vertex x="-6.42250061" y="2.5309999" z="2.95999908" />
					<vertex x="6.42950439" y="2.50900006" z="-2.91699982" />
					<vertex x="6.41950226" y="2.50900006" z="-2.92499542" />
					<vertex x="6.42549896" y="2.49500012" z="-2.90999603" />
					<vertex x="5.77249908" y="2.5309999" z="4.08599854" />
					<vertex x="5.76850128" y="2.5309999" z="4.09400177" />
					<vertex x="5.78450012" y="2.53900027" z="4.09200287" />
					<vertex x="6.41950226" y="2.50900006" z="-2.92499542" />
					<vertex x="6.414505" y="2.49500012" z="-2.91899872" />
					<vertex x="6.42549896" y="2.49500012" z="-2.90999603" />
					<vertex x="5.76850128" y="2.5309999" z="4.09400177" />
					<vertex x="5.76650238" y="2.5309999" z="4.10300446" />
					<vertex x="5.78150177" y="2.53900027" z="4.09899902" />
					<vertex x="-6.41249847" y="2.52100015" z="2.95400238" />
					<vertex x="-6.41049957" y="2.50900006" z="2.93800354" />
					<vertex x="-6.41849518" y="2.52100015" z="2.94499969" />
					<vertex x="-6.40349579" y="2.50900006" z="2.94900513" />
					<vertex x="-6.41049957" y="2.50900006" z="2.93800354" />
					<vertex x="-6.41249847" y="2.52100015" z="2.95400238" />
					<vertex x="-6.42649841" y="2.52100015" z="2.93700409" />
					<vertex x="-6.41849518" y="2.52100015" z="2.94499969" />
					<vertex x="-6.41949463" y="2.50900006" z="2.92900085" />
					<vertex x="-6.41049957" y="2.50900006" z="2.93800354" />
					<vertex x="-6.41949463" y="2.50900006" z="2.92900085" />
					<vertex x="-6.41849518" y="2.52100015" z="2.94499969" />
					<vertex x="5.78150177" y="2.53900027" z="4.09899902" />
					<vertex x="5.76650238" y="2.5309999" z="4.10300446" />
					<vertex x="5.77950287" y="2.53900027" z="4.10600281" />
					<vertex x="6.39649963" y="2.49500012" z="-2.93999481" />
					<vertex x="6.39950562" y="2.48100019" z="-2.92499542" />
					<vertex x="6.40450287" y="2.49500012" z="-2.92900085" />
					<vertex x="5.76650238" y="2.5309999" z="4.10300446" />
					<vertex x="5.76550293" y="2.5309999" z="4.11199951" />
					<vertex x="5.77950287" y="2.53900027" z="4.10600281" />
					<vertex x="6.39150238" y="2.48100019" z="-2.93699646" />
					<vertex x="6.39950562" y="2.48100019" z="-2.92499542" />
					<vertex x="6.39649963" y="2.49500012" z="-2.93999481" />
					<vertex x="6.39950562" y="2.48100019" z="-2.92499542" />
					<vertex x="6.41049957" y="2.48100019" z="-2.91400146" />
					<vertex x="6.414505" y="2.49500012" z="-2.91899872" />
					<vertex x="6.39950562" y="2.48100019" z="-2.92499542" />
					<vertex x="6.414505" y="2.49500012" z="-2.91899872" />
					<vertex x="6.40450287" y="2.49500012" z="-2.92900085" />
					<vertex x="6.41049957" y="2.48100019" z="-2.91400146" />
					<vertex x="6.42150116" y="2.48100019" z="-2.90499878" />
					<vertex x="6.42549896" y="2.49500012" z="-2.90999603" />
					<vertex x="6.42549896" y="2.49500012" z="-2.90999603" />
					<vertex x="6.414505" y="2.49500012" z="-2.91899872" />
					<vertex x="6.41049957" y="2.48100019" z="-2.91400146" />
					<vertex x="6.42549896" y="2.49500012" z="-2.90999603" />
					<vertex x="6.42150116" y="2.48100019" z="-2.90499878" />
					<vertex x="6.4355011" y="2.48100019" z="-2.897995" />
					<vertex x="5.77950287" y="2.53900027" z="4.10600281" />
					<vertex x="5.76550293" y="2.5309999" z="4.11199951" />
					<vertex x="5.77850342" y="2.53900027" z="4.11299896" />
					<vertex x="5.76550293" y="2.5309999" z="4.11199951" />
					<vertex x="5.76550293" y="2.5309999" z="4.1210022" />
					<vertex x="5.77850342" y="2.53900027" z="4.12000275" />
					<vertex x="5.76550293" y="2.5309999" z="4.11199951" />
					<vertex x="5.77850342" y="2.53900027" z="4.12000275" />
					<vertex x="5.77850342" y="2.53900027" z="4.11299896" />
					<vertex x="6.39950562" y="2.48100019" z="-2.92499542" />
					<vertex x="6.39150238" y="2.48100019" z="-2.93699646" />
					<vertex x="6.39649963" y="2.46599984" z="-2.92299652" />
					<vertex x="6.38850403" y="2.46599984" z="-2.93499756" />
					<vertex x="6.39649963" y="2.46599984" z="-2.92299652" />
					<vertex x="6.39150238" y="2.48100019" z="-2.93699646" />
					<vertex x="-6.40349579" y="2.50900006" z="2.94900513" />
					<vertex x="-6.39649963" y="2.49500012" z="2.94499969" />
					<vertex x="-6.40449524" y="2.49500012" z="2.93299866" />
					<vertex x="-0.686500549" y="2.50900006" z="-7.02799988" />
					<vertex x="-0.677497864" y="2.49500012" z="-7.01499939" />
					<vertex x="-0.674499512" y="2.50900006" z="-7.022995" />
					<vertex x="6.39950562" y="2.48100019" z="-2.92499542" />
					<vertex x="6.40750122" y="2.46599984" z="-2.91099548" />
					<vertex x="6.41049957" y="2.48100019" z="-2.91400146" />
					<vertex x="5.77249908" y="2.5309999" z="4.08599854" />
					<vertex x="5.76250458" y="2.52100015" z="4.08000183" />
					<vertex x="5.76850128" y="2.5309999" z="4.09400177" />
					<vertex x="5.75749969" y="2.52100015" z="4.09000397" />
					<vertex x="5.76850128" y="2.5309999" z="4.09400177" />
					<vertex x="5.76250458" y="2.52100015" z="4.08000183" />
					<vertex x="6.39649963" y="2.46599984" z="-2.92299652" />
					<vertex x="6.40750122" y="2.46599984" z="-2.91099548" />
					<vertex x="6.39950562" y="2.48100019" z="-2.92499542" />
					<vertex x="-6.40349579" y="2.50900006" z="2.94900513" />
					<vertex x="-6.40449524" y="2.49500012" z="2.93299866" />
					<vertex x="-6.41049957" y="2.50900006" z="2.93800354" />
					<vertex x="6.41049957" y="2.48100019" z="-2.91400146" />
					<vertex x="6.40750122" y="2.46599984" z="-2.91099548" />
					<vertex x="6.41950226" y="2.46599984" z="-2.90200043" />
					<vertex x="-6.41049957" y="2.50900006" z="2.93800354" />
					<vertex x="-6.40449524" y="2.49500012" z="2.93299866" />
					<vertex x="-6.41949463" y="2.50900006" z="2.92900085" />
					<vertex x="-6.41449738" y="2.49500012" z="2.92300415" />
					<vertex x="-6.41949463" y="2.50900006" z="2.92900085" />
					<vertex x="-6.40449524" y="2.49500012" z="2.93299866" />
					<vertex x="5.75450134" y="2.52100015" z="4.09999847" />
					<vertex x="5.76650238" y="2.5309999" z="4.10300446" />
					<vertex x="5.76850128" y="2.5309999" z="4.09400177" />
					<vertex x="-6.41449738" y="2.49500012" z="2.92300415" />
					<vertex x="-6.42549896" y="2.49500012" z="2.91500092" />
					<vertex x="-6.41949463" y="2.50900006" z="2.92900085" />
					<vertex x="6.41049957" y="2.48100019" z="-2.91400146" />
					<vertex x="6.41950226" y="2.46599984" z="-2.90200043" />
					<vertex x="6.42150116" y="2.48100019" z="-2.90499878" />
					<vertex x="5.75749969" y="2.52100015" z="4.09000397" />
					<vertex x="5.75450134" y="2.52100015" z="4.09999847" />
					<vertex x="5.76850128" y="2.5309999" z="4.09400177" />
					<vertex x="6.4355011" y="2.48100019" z="-2.897995" />
					<vertex x="6.42150116" y="2.48100019" z="-2.90499878" />
					<vertex x="6.4335022" y="2.46599984" z="-2.89499664" />
					<vertex x="6.41950226" y="2.46599984" z="-2.90200043" />
					<vertex x="6.4335022" y="2.46599984" z="-2.89499664" />
					<vertex x="6.42150116" y="2.48100019" z="-2.90499878" />
					<vertex x="5.75450134" y="2.52100015" z="4.09999847" />
					<vertex x="5.75350189" y="2.52100015" z="4.11100006" />
					<vertex x="5.76650238" y="2.5309999" z="4.10300446" />
					<vertex x="-0.73449707" y="2.49500012" z="-7.0719986" />
					<vertex x="-0.728500366" y="2.49500012" z="-7.05999756" />
					<vertex x="-0.726501465" y="2.50900006" z="-7.07499695" />
					<vertex x="5.75450134" y="2.52100015" z="4.09999847" />
					<vertex x="5.74250031" y="2.50900006" z="4.11100006" />
					<vertex x="5.75350189" y="2.52100015" z="4.11100006" />
					<vertex x="6.44850159" y="2.46599984" z="-2.88899994" />
					<vertex x="6.4355011" y="2.48100019" z="-2.897995" />
					<vertex x="6.4335022" y="2.46599984" z="-2.89499664" />
					<vertex x="-0.726501465" y="2.50900006" z="-7.07499695" />
					<vertex x="-0.728500366" y="2.49500012" z="-7.05999756" />
					<vertex x="-0.721496582" y="2.50900006" z="-7.06299591" />
					<vertex x="5.76650238" y="2.5309999" z="4.10300446" />
					<vertex x="5.75350189" y="2.52100015" z="4.11100006" />
					<vertex x="5.76550293" y="2.5309999" z="4.11199951" />
					<vertex x="-0.714500427" y="2.50900006" z="-7.05200195" />
					<vertex x="-0.721496582" y="2.50900006" z="-7.06299591" />
					<vertex x="-0.721496582" y="2.49500012" z="-7.04799652" />
					<vertex x="5.75350189" y="2.52100015" z="4.11100006" />
					<vertex x="5.75350189" y="2.52100015" z="4.1230011" />
					<vertex x="5.76550293" y="2.5309999" z="4.1210022" />
					<vertex x="-6.39949799" y="2.48100019" z="2.92900085" />
					<vertex x="-6.40449524" y="2.49500012" z="2.93299866" />
					<vertex x="-6.39649963" y="2.49500012" z="2.94499969" />
					<vertex x="-0.728500366" y="2.49500012" z="-7.05999756" />
					<vertex x="-0.721496582" y="2.49500012" z="-7.04799652" />
					<vertex x="-0.721496582" y="2.50900006" z="-7.06299591" />
					<vertex x="6.38750458" y="2.45000005" z="-2.93499756" />
					<vertex x="6.39649963" y="2.45000005" z="-2.92199707" />
					<vertex x="6.38850403" y="2.46599984" z="-2.93499756" />
					<vertex x="5.76550293" y="2.5309999" z="4.1210022" />
					<vertex x="5.76550293" y="2.5309999" z="4.11199951" />
					<vertex x="5.75350189" y="2.52100015" z="4.11100006" />
					<vertex x="-6.39149475" y="2.48100019" z="2.94200134" />
					<vertex x="-6.39949799" y="2.48100019" z="2.92900085" />
					<vertex x="-6.39649963" y="2.49500012" z="2.94499969" />
					<vertex x="6.38850403" y="2.46599984" z="-2.93499756" />
					<vertex x="6.39649963" y="2.45000005" z="-2.92199707" />
					<vertex x="6.39649963" y="2.46599984" z="-2.92299652" />
					<vertex x="-6.39949799" y="2.48100019" z="2.92900085" />
					<vertex x="-6.41049957" y="2.48100019" z="2.91899872" />
					<vertex x="-6.40449524" y="2.49500012" z="2.93299866" />
					<vertex x="-0.712501526" y="2.49500012" z="-7.03699493" />
					<vertex x="-0.706497192" y="2.50900006" z="-7.04299927" />
					<vertex x="-0.714500427" y="2.50900006" z="-7.05200195" />
					<vertex x="6.40750122" y="2.46599984" z="-2.91099548" />
					<vertex x="6.39649963" y="2.46599984" z="-2.92299652" />
					<vertex x="6.40650177" y="2.45000005" z="-2.91099548" />
					<vertex x="-6.39949799" y="2.48100019" z="2.92900085" />
					<vertex x="-6.40750122" y="2.46599984" z="2.91600037" />
					<vertex x="-6.41049957" y="2.48100019" z="2.91899872" />
					<vertex x="6.39649963" y="2.45000005" z="-2.92199707" />
					<vertex x="6.40650177" y="2.45000005" z="-2.91099548" />
					<vertex x="6.39649963" y="2.46599984" z="-2.92299652" />
					<vertex x="-0.721496582" y="2.49500012" z="-7.04799652" />
					<vertex x="-0.712501526" y="2.49500012" z="-7.03699493" />
					<vertex x="-0.714500427" y="2.50900006" z="-7.05200195" />
					<vertex x="6.40750122" y="2.46599984" z="-2.91099548" />
					<vertex x="6.41950226" y="2.45000005" z="-2.90100098" />
					<vertex x="6.41950226" y="2.46599984" z="-2.90200043" />
					<vertex x="-0.706497192" y="2.50900006" z="-7.04299927" />
					<vertex x="-0.712501526" y="2.49500012" z="-7.03699493" />
					<vertex x="-0.701499939" y="2.49500012" z="-7.02799988" />
					<vertex x="-7.65950012" y="2.50900006" z="-3.58100128" />
					<vertex x="-7.66549683" y="2.49500012" z="-3.57499695" />
					<vertex x="-7.65549469" y="2.49500012" z="-3.56600189" />
					<vertex x="6.40650177" y="2.45000005" z="-2.91099548" />
					<vertex x="6.41950226" y="2.45000005" z="-2.90100098" />
					<vertex x="6.40750122" y="2.46599984" z="-2.91099548" />
					<vertex x="-7.66549683" y="2.49500012" z="-3.57499695" />
					<vertex x="-7.65950012" y="2.48100019" z="-3.56099701" />
					<vertex x="-7.65549469" y="2.49500012" z="-3.56600189" />
					<vertex x="6.41950226" y="2.46599984" z="-2.90200043" />
					<vertex x="6.4335022" y="2.45000005" z="-2.89299774" />
					<vertex x="6.4335022" y="2.46599984" z="-2.89499664" />
					<vertex x="-7.65950012" y="2.50900006" z="-3.58100128" />
					<vertex x="-7.65549469" y="2.49500012" z="-3.56600189" />
					<vertex x="-7.65049744" y="2.50900006" z="-3.5719986" />
					<vertex x="-0.706497192" y="2.50900006" z="-7.04299927" />
					<vertex x="-0.701499939" y="2.49500012" z="-7.02799988" />
					<vertex x="-0.697494507" y="2.50900006" z="-7.03499603" />
					<vertex x="6.41950226" y="2.46599984" z="-2.90200043" />
					<vertex x="6.41950226" y="2.45000005" z="-2.90100098" />
					<vertex x="6.4335022" y="2.45000005" z="-2.89299774" />
					<vertex x="-7.69950104" y="2.45000005" z="3.6289978" />
					<vertex x="-7.69649506" y="2.45000005" z="3.61299896" />
					<vertex x="-7.69950104" y="-1.54999995" z="3.6289978" />
					<vertex x="-7.65049744" y="2.50900006" z="-3.5719986" />
					<vertex x="-7.64450073" y="2.49500012" z="-3.55799866" />
					<vertex x="-7.6404953" y="2.50900006" z="-3.56499481" />
					<vertex x="-0.697494507" y="2.50900006" z="-7.03499603" />
					<vertex x="-0.701499939" y="2.49500012" z="-7.02799988" />
					<vertex x="-0.689498901" y="2.49500012" z="-7.02099609" />
					<vertex x="6.4335022" y="2.46599984" z="-2.89499664" />
					<vertex x="6.4335022" y="2.45000005" z="-2.89299774" />
					<vertex x="6.44750214" y="2.45000005" z="-2.88800049" />
					<vertex x="-7.65049744" y="2.50900006" z="-3.5719986" />
					<vertex x="-7.65549469" y="2.49500012" z="-3.56600189" />
					<vertex x="-7.64450073" y="2.49500012" z="-3.55799866" />
					<vertex x="-0.701499939" y="2.49500012" z="-7.02799988" />
					<vertex x="-0.692497253" y="2.48100019" z="-7.01499939" />
					<vertex x="-0.689498901" y="2.49500012" z="-7.02099609" />
					<vertex x="6.4335022" y="2.46599984" z="-2.89499664" />
					<vertex x="6.44750214" y="2.45000005" z="-2.88800049" />
					<vertex x="6.44850159" y="2.46599984" z="-2.88899994" />
					<vertex x="-0.701499939" y="2.49500012" z="-7.02799988" />
					<vertex x="-0.705497742" y="2.48100019" z="-7.022995" />
					<vertex x="-0.692497253" y="2.48100019" z="-7.01499939" />
					<vertex x="-0.697494507" y="2.50900006" z="-7.03499603" />
					<vertex x="-0.689498901" y="2.49500012" z="-7.02099609" />
					<vertex x="-0.686500549" y="2.50900006" z="-7.02799988" />
					<vertex x="-7.68849945" y="2.49500012" z="-3.62599945" />
					<vertex x="-7.6914978" y="2.48100019" z="-3.61000061" />
					<vertex x="-7.6855011" y="2.49500012" z="-3.61199951" />
					<vertex x="-7.6914978" y="2.48100019" z="-3.61000061" />
					<vertex x="-7.68849945" y="2.49500012" z="-3.62599945" />
					<vertex x="-7.69449615" y="2.48100019" z="-3.625" />
					<vertex x="6.38850403" y="2.46599984" z="-2.93499756" />
					<vertex x="6.18050385" y="2.46599984" z="-3.2953186" />
					<vertex x="6.38750458" y="2.45000005" z="-2.93499756" />
					<vertex x="-7.6914978" y="2.48100019" z="-3.61000061" />
					<vertex x="-7.68650055" y="2.48100019" z="-3.59600067" />
					<vertex x="-7.6855011" y="2.49500012" z="-3.61199951" />
					<vertex x="-0.677497864" y="2.49500012" z="-7.01499939" />
					<vertex x="-0.686500549" y="2.50900006" z="-7.02799988" />
					<vertex x="-0.689498901" y="2.49500012" z="-7.02099609" />
					<vertex x="-0.677497864" y="2.49500012" z="-7.01499939" />
					<vertex x="-0.663497925" y="2.49500012" z="-7.01200104" />
					<vertex x="-0.674499512" y="2.50900006" z="-7.022995" />
					<vertex x="5.81549835" y="2.54900002" z="-4.12400055" />
					<vertex x="5.81349945" y="2.54900002" z="-4.1230011" />
					<vertex x="5.82350159" y="2.54999995" z="-4.11100006" />
					<vertex x="5.8125" y="2.54900002" z="-4.1210022" />
					<vertex x="5.8105011" y="2.54900002" z="-4.11899567" />
					<vertex x="5.82350159" y="2.54999995" z="-4.11100006" />
					<vertex x="-7.6855011" y="2.49500012" z="-3.61199951" />
					<vertex x="-7.68650055" y="2.48100019" z="-3.59600067" />
					<vertex x="-7.68149567" y="2.49500012" z="-3.59899902" />
					<vertex x="5.8105011" y="2.54900002" z="-4.11899567" />
					<vertex x="5.8085022" y="2.54900002" z="-4.11499786" />
					<vertex x="5.82350159" y="2.54999995" z="-4.11100006" />
					<vertex x="-0.677497864" y="2.49500012" z="-7.01499939" />
					<vertex x="-0.664497375" y="2.48100019" z="-7.0059967" />
					<vertex x="-0.663497925" y="2.49500012" z="-7.01200104" />
					<vertex x="5.8085022" y="2.54900002" z="-4.11499786" />
					<vertex x="5.8085022" y="2.54900002" z="-4.11199951" />
					<vertex x="5.82350159" y="2.54999995" z="-4.11100006" />
					<vertex x="-0.677497864" y="2.49500012" z="-7.01499939" />
					<vertex x="-0.678497314" y="2.48100019" z="-7.01000214" />
					<vertex x="-0.664497375" y="2.48100019" z="-7.0059967" />
					<vertex x="-7.68149567" y="2.49500012" z="-3.59899902" />
					<vertex x="-7.68650055" y="2.48100019" z="-3.59600067" />
					<vertex x="-7.67449951" y="2.49500012" z="-3.58599854" />
					<vertex x="-7.67949677" y="2.48100019" z="-3.58300018" />
					<vertex x="-7.67449951" y="2.49500012" z="-3.58599854" />
					<vertex x="-7.68650055" y="2.48100019" z="-3.59600067" />
					<vertex x="-7.67449951" y="2.49500012" z="-3.58599854" />
					<vertex x="-7.67050171" y="2.48100019" z="-3.57099915" />
					<vertex x="-7.66549683" y="2.49500012" z="-3.57499695" />
					<vertex x="-7.67949677" y="2.48100019" z="-3.58300018" />
					<vertex x="-7.67050171" y="2.48100019" z="-3.57099915" />
					<vertex x="-7.67449951" y="2.49500012" z="-3.58599854" />
					<vertex x="5.81349945" y="2.54900002" z="-4.1230011" />
					<vertex x="5.8125" y="2.54900002" z="-4.1210022" />
					<vertex x="5.82350159" y="2.54999995" z="-4.11100006" />
					<vertex x="5.8085022" y="2.54900002" z="-4.10700226" />
					<vertex x="5.82350159" y="2.54999995" z="-4.11100006" />
					<vertex x="5.8085022" y="2.54900002" z="-4.11000061" />
					<vertex x="5.8085022" y="2.54900002" z="-4.11199951" />
					<vertex x="5.8085022" y="2.54900002" z="-4.11000061" />
					<vertex x="5.82350159" y="2.54999995" z="-4.11100006" />
					<vertex x="5.8105011" y="2.54900002" z="-4.10299683" />
					<vertex x="5.82350159" y="2.54999995" z="-4.11100006" />
					<vertex x="5.80950165" y="2.54900002" z="-4.10499573" />
					<vertex x="5.8085022" y="2.54900002" z="-4.10700226" />
					<vertex x="5.80950165" y="2.54900002" z="-4.10499573" />
					<vertex x="5.82350159" y="2.54999995" z="-4.11100006" />
					<vertex x="-7.67050171" y="2.48100019" z="-3.57099915" />
					<vertex x="-7.65950012" y="2.48100019" z="-3.56099701" />
					<vertex x="-7.66549683" y="2.49500012" z="-3.57499695" />
					<vertex x="-7.65549469" y="2.49500012" z="-3.56600189" />
					<vertex x="-7.64749908" y="2.48100019" z="-3.55200195" />
					<vertex x="-7.64450073" y="2.49500012" z="-3.55799866" />
					<vertex x="-0.728500366" y="2.49500012" z="-7.05999756" />
					<vertex x="-0.726501465" y="2.48100019" z="-7.04399872" />
					<vertex x="-0.721496582" y="2.49500012" z="-7.04799652" />
					<vertex x="5.8125" y="2.54900002" z="-4.1210022" />
					<vertex x="5.80049896" y="2.54499984" z="-4.1309967" />
					<vertex x="5.8105011" y="2.54900002" z="-4.11899567" />
					<vertex x="5.79750061" y="2.54499984" z="-4.12799835" />
					<vertex x="5.8105011" y="2.54900002" z="-4.11899567" />
					<vertex x="5.80049896" y="2.54499984" z="-4.1309967" />
					<vertex x="-0.726501465" y="2.48100019" z="-7.04399872" />
					<vertex x="-0.716499329" y="2.48100019" z="-7.03299713" />
					<vertex x="-0.721496582" y="2.49500012" z="-7.04799652" />
					<vertex x="-0.73449707" y="2.48100019" z="-7.05699921" />
					<vertex x="-0.737495422" y="2.46599984" z="-7.05500031" />
					<vertex x="-0.726501465" y="2.48100019" z="-7.04399872" />
					<vertex x="5.8105011" y="2.54900002" z="-4.11899567" />
					<vertex x="5.79750061" y="2.54499984" z="-4.12799835" />
					<vertex x="5.79550171" y="2.54499984" z="-4.1230011" />
					<vertex x="-0.726501465" y="2.48100019" z="-7.04399872" />
					<vertex x="-0.719497681" y="2.46599984" z="-7.02999878" />
					<vertex x="-0.716499329" y="2.48100019" z="-7.03299713" />
					<vertex x="-6.75389862" y="-1.54999995" z="3.03600311" />
					<vertex x="-7.00249481" y="-1.54999995" z="3.17951202" />
					<vertex x="-6.52349854" y="2.45000005" z="2.90299988" />
					<vertex x="-0.729499817" y="2.46599984" z="-7.04199982" />
					<vertex x="-0.719497681" y="2.46599984" z="-7.02999878" />
					<vertex x="-0.726501465" y="2.48100019" z="-7.04399872" />
					<vertex x="-7.64949799" y="2.45000005" z="3.5530014" />
					<vertex x="-7.64949799" y="-1.54999995" z="3.5530014" />
					<vertex x="-7.66249847" y="2.45000005" z="3.56200409" />
					<vertex x="-7.6914978" y="2.48100019" z="-3.61000061" />
					<vertex x="-7.69449615" y="2.48100019" z="-3.625" />
					<vertex x="-7.69549561" y="2.46599984" z="-3.60900116" />
					<vertex x="-7.66249847" y="2.45000005" z="3.56200409" />
					<vertex x="-7.66249847" y="-1.54999995" z="3.56200409" />
					<vertex x="-7.67350006" y="2.45000005" z="3.5719986" />
					<vertex x="-0.721496582" y="2.49500012" z="-7.04799652" />
					<vertex x="-0.716499329" y="2.48100019" z="-7.03299713" />
					<vertex x="-0.712501526" y="2.49500012" z="-7.03699493" />
					<vertex x="0.693504333" y="2.48100019" z="-8.48500061" />
					<vertex x="0.706504822" y="2.48100019" z="-8.47699738" />
					<vertex x="0.695503235" y="2.46599984" z="-8.48799896" />
					<vertex x="-7.67350006" y="-1.54999995" z="3.5719986" />
					<vertex x="-7.68349457" y="-1.54999995" z="3.58499908" />
					<vertex x="-7.67350006" y="2.45000005" z="3.5719986" />
					<vertex x="0.681503296" y="2.46599984" z="-8.49399567" />
					<vertex x="0.693504333" y="2.48100019" z="-8.48500061" />
					<vertex x="0.695503235" y="2.46599984" z="-8.48799896" />
					<vertex x="-7.69749451" y="2.46599984" z="-3.625" />
					<vertex x="-7.69549561" y="2.46599984" z="-3.60900116" />
					<vertex x="-7.69449615" y="2.48100019" z="-3.625" />
					<vertex x="-7.68349457" y="2.45000005" z="3.58499908" />
					<vertex x="-7.68349457" y="-1.54999995" z="3.58499908" />
					<vertex x="-7.69049835" y="2.45000005" z="3.59899902" />
					<vertex x="-0.705497742" y="2.48100019" z="-7.022995" />
					<vertex x="-0.701499939" y="2.49500012" z="-7.02799988" />
					<vertex x="-0.712501526" y="2.49500012" z="-7.03699493" />
					<vertex x="-7.6914978" y="2.48100019" z="-3.61000061" />
					<vertex x="-7.69549561" y="2.46599984" z="-3.60900116" />
					<vertex x="-7.6894989" y="2.46599984" z="-3.59500122" />
					<vertex x="-7.69049835" y="-1.54999995" z="3.59899902" />
					<vertex x="-7.69649506" y="-1.54999995" z="3.61299896" />
					<vertex x="-7.69049835" y="2.45000005" z="3.59899902" />
					<vertex x="-0.705497742" y="2.48100019" z="-7.022995" />
					<vertex x="-0.712501526" y="2.49500012" z="-7.03699493" />
					<vertex x="-0.716499329" y="2.48100019" z="-7.03299713" />
					<vertex x="0.693504333" y="2.48100019" z="-8.48500061" />
					<vertex x="0.681503296" y="2.46599984" z="-8.49399567" />
					<vertex x="0.679504395" y="2.48100019" z="-8.48999786" />
					<vertex x="-7.6914978" y="2.48100019" z="-3.61000061" />
					<vertex x="-7.6894989" y="2.46599984" z="-3.59500122" />
					<vertex x="-7.68650055" y="2.48100019" z="-3.59600067" />
					<vertex x="-7.68650055" y="2.48100019" z="-3.59600067" />
					<vertex x="-7.68249512" y="2.46599984" z="-3.58100128" />
					<vertex x="-7.67949677" y="2.48100019" z="-3.58300018" />
					<vertex x="-7.6894989" y="2.46599984" z="-3.59500122" />
					<vertex x="-7.68249512" y="2.46599984" z="-3.58100128" />
					<vertex x="-7.68650055" y="2.48100019" z="-3.59600067" />
					<vertex x="-7.68650055" y="-1.54999995" z="3.68900299" />
					<vertex x="-7.47233582" y="-1.54999995" z="4.06000519" />
					<vertex x="-7.68650055" y="2.45000005" z="3.68900299" />
					<vertex x="-7.67050171" y="2.48100019" z="-3.57099915" />
					<vertex x="-7.67949677" y="2.48100019" z="-3.58300018" />
					<vertex x="-7.67350006" y="2.46599984" z="-3.56900024" />
					<vertex x="-7.68249512" y="2.46599984" z="-3.58100128" />
					<vertex x="-7.67350006" y="2.46599984" z="-3.56900024" />
					<vertex x="-7.67949677" y="2.48100019" z="-3.58300018" />
					<vertex x="-0.689498901" y="2.49500012" z="-7.02099609" />
					<vertex x="-0.692497253" y="2.48100019" z="-7.01499939" />
					<vertex x="-0.678497314" y="2.48100019" z="-7.01000214" />
					<vertex x="-7.67050171" y="2.48100019" z="-3.57099915" />
					<vertex x="-7.66149902" y="2.46599984" z="-3.55799866" />
					<vertex x="-7.65950012" y="2.48100019" z="-3.56099701" />
					<vertex x="-7.67050171" y="2.48100019" z="-3.57099915" />
					<vertex x="-7.67350006" y="2.46599984" z="-3.56900024" />
					<vertex x="-7.66149902" y="2.46599984" z="-3.55799866" />
					<vertex x="-0.705497742" y="2.48100019" z="-7.022995" />
					<vertex x="-0.694496155" y="2.46599984" z="-7.01200104" />
					<vertex x="-0.692497253" y="2.48100019" z="-7.01499939" />
					<vertex x="0.695503235" y="2.45000005" z="-8.48899841" />
					<vertex x="0.695503235" y="2.46599984" z="-8.48799896" />
					<vertex x="0.708503723" y="2.46599984" z="-8.47999573" />
					<vertex x="-0.692497253" y="2.48100019" z="-7.01499939" />
					<vertex x="-0.680496216" y="2.46599984" z="-7.0059967" />
					<vertex x="-0.678497314" y="2.48100019" z="-7.01000214" />
					<vertex x="0.695503235" y="2.46599984" z="-8.48799896" />
					<vertex x="0.695503235" y="2.45000005" z="-8.48899841" />
					<vertex x="0.681503296" y="2.46599984" z="-8.49399567" />
					<vertex x="0.681503296" y="2.45000005" z="-8.49499512" />
					<vertex x="0.681503296" y="2.46599984" z="-8.49399567" />
					<vertex x="0.695503235" y="2.45000005" z="-8.48899841" />
					<vertex x="-7.69549561" y="2.46599984" z="-3.60900116" />
					<vertex x="-7.69749451" y="2.46599984" z="-3.625" />
					<vertex x="-7.69649506" y="2.45000005" z="-3.60900116" />
					<vertex x="-7.69549561" y="2.46599984" z="-3.60900116" />
					<vertex x="-7.6914978" y="2.45000005" z="-3.59400177" />
					<vertex x="-7.6894989" y="2.46599984" z="-3.59500122" />
					<vertex x="-0.689498901" y="2.49500012" z="-7.02099609" />
					<vertex x="-0.678497314" y="2.48100019" z="-7.01000214" />
					<vertex x="-0.677497864" y="2.49500012" z="-7.01499939" />
					<vertex x="-7.69549561" y="2.46599984" z="-3.60900116" />
					<vertex x="-7.69649506" y="2.45000005" z="-3.60900116" />
					<vertex x="-7.6914978" y="2.45000005" z="-3.59400177" />
					<vertex x="0.665504456" y="2.48100019" z="-8.49399567" />
					<vertex x="0.664505005" y="2.49500012" z="-8.48799896" />
					<vertex x="0.678504944" y="2.49500012" z="-8.48500061" />
					<vertex x="0.665504456" y="2.48100019" z="-8.49399567" />
					<vertex x="0.650505066" y="2.48100019" z="-8.49499512" />
					<vertex x="0.664505005" y="2.49500012" z="-8.48799896" />
					<vertex x="0.664505005" y="2.49500012" z="-8.48799896" />
					<vertex x="0.650505066" y="2.48100019" z="-8.49499512" />
					<vertex x="0.650505066" y="2.49500012" z="-8.48899841" />
					<vertex x="-7.6914978" y="2.45000005" z="-3.59400177" />
					<vertex x="-7.68349457" y="2.45000005" z="-3.58000183" />
					<vertex x="-7.6894989" y="2.46599984" z="-3.59500122" />
					<vertex x="-7.6894989" y="2.46599984" z="-3.59500122" />
					<vertex x="-7.68349457" y="2.45000005" z="-3.58000183" />
					<vertex x="-7.68249512" y="2.46599984" z="-3.58100128" />
					<vertex x="-7.68349457" y="2.45000005" z="-3.58000183" />
					<vertex x="-7.67350006" y="2.45000005" z="-3.56800079" />
					<vertex x="-7.68249512" y="2.46599984" z="-3.58100128" />
					<vertex x="0.679504395" y="2.48100019" z="-8.48999786" />
					<vertex x="0.665504456" y="2.48100019" z="-8.49399567" />
					<vertex x="0.678504944" y="2.49500012" z="-8.48500061" />
					<vertex x="-7.68249512" y="2.46599984" z="-3.58100128" />
					<vertex x="-7.67350006" y="2.45000005" z="-3.56800079" />
					<vertex x="-7.67350006" y="2.46599984" z="-3.56900024" />
					<vertex x="0.665504456" y="2.46599984" z="-8.4980011" />
					<vertex x="0.650505066" y="2.48100019" z="-8.49499512" />
					<vertex x="0.665504456" y="2.48100019" z="-8.49399567" />
					<vertex x="-7.67350006" y="2.46599984" z="-3.56900024" />
					<vertex x="-7.66249847" y="2.45000005" z="-3.55699921" />
					<vertex x="-7.66149902" y="2.46599984" z="-3.55799866" />
					<vertex x="-0.716499329" y="2.48100019" z="-7.03299713" />
					<vertex x="-0.719497681" y="2.46599984" z="-7.02999878" />
					<vertex x="-0.707496643" y="2.46599984" z="-7.01999664" />
					<vertex x="0.681503296" y="2.46599984" z="-8.49399567" />
					<vertex x="0.665504456" y="2.46599984" z="-8.4980011" />
					<vertex x="0.679504395" y="2.48100019" z="-8.48999786" />
					<vertex x="-0.720497131" y="2.45000005" z="-7.02899933" />
					<vertex x="-0.708496094" y="2.45000005" z="-7.01899719" />
					<vertex x="-0.719497681" y="2.46599984" z="-7.02999878" />
					<vertex x="0.679504395" y="2.48100019" z="-8.48999786" />
					<vertex x="0.665504456" y="2.46599984" z="-8.4980011" />
					<vertex x="0.665504456" y="2.48100019" z="-8.49399567" />
					<vertex x="0.665504456" y="2.46599984" z="-8.4980011" />
					<vertex x="0.650505066" y="2.46599984" z="-8.49900055" />
					<vertex x="0.650505066" y="2.48100019" z="-8.49499512" />
					<vertex x="-7.67350006" y="2.45000005" z="-3.56800079" />
					<vertex x="-7.66249847" y="2.45000005" z="-3.55699921" />
					<vertex x="-7.67350006" y="2.46599984" z="-3.56900024" />
					<vertex x="-0.716499329" y="2.48100019" z="-7.03299713" />
					<vertex x="-0.707496643" y="2.46599984" z="-7.01999664" />
					<vertex x="-0.705497742" y="2.48100019" z="-7.022995" />
					<vertex x="-0.707496643" y="2.46599984" z="-7.01999664" />
					<vertex x="-0.694496155" y="2.46599984" z="-7.01200104" />
					<vertex x="-0.705497742" y="2.48100019" z="-7.022995" />
					<vertex x="-7.66149902" y="2.46599984" z="-3.55799866" />
					<vertex x="-7.66249847" y="2.45000005" z="-3.55699921" />
					<vertex x="-7.64949799" y="2.45000005" z="-3.54799652" />
					<vertex x="0.681503296" y="2.46599984" z="-8.49399567" />
					<vertex x="0.666503906" y="2.45000005" z="-8.49900055" />
					<vertex x="0.665504456" y="2.46599984" z="-8.4980011" />
					<vertex x="0.681503296" y="2.45000005" z="-8.49499512" />
					<vertex x="0.666503906" y="2.45000005" z="-8.49900055" />
					<vertex x="0.681503296" y="2.46599984" z="-8.49399567" />
					<vertex x="-7.65549469" y="2.49500012" z="-3.56600189" />
					<vertex x="-7.65950012" y="2.48100019" z="-3.56099701" />
					<vertex x="-7.64749908" y="2.48100019" z="-3.55200195" />
					<vertex x="0.666503906" y="2.45000005" z="-8.49900055" />
					<vertex x="0.650505066" y="2.45000005" z="-8.5" />
					<vertex x="0.665504456" y="2.46599984" z="-8.4980011" />
					<vertex x="0.665504456" y="2.46599984" z="-8.4980011" />
					<vertex x="0.650505066" y="2.45000005" z="-8.5" />
					<vertex x="0.650505066" y="2.46599984" z="-8.49900055" />
					<vertex x="-0.694496155" y="2.46599984" z="-7.01200104" />
					<vertex x="-0.680496216" y="2.46599984" z="-7.0059967" />
					<vertex x="-0.692497253" y="2.48100019" z="-7.01499939" />
					<vertex x="-7.64949799" y="2.46599984" z="-3.54899597" />
					<vertex x="-7.64749908" y="2.48100019" z="-3.55200195" />
					<vertex x="-7.66149902" y="2.46599984" z="-3.55799866" />
					<vertex x="-7.65950012" y="2.48100019" z="-3.56099701" />
					<vertex x="-7.66149902" y="2.46599984" z="-3.55799866" />
					<vertex x="-7.64749908" y="2.48100019" z="-3.55200195" />
					<vertex x="-0.678497314" y="2.48100019" z="-7.01000214" />
					<vertex x="-0.680496216" y="2.46599984" z="-7.0059967" />
					<vertex x="-0.664497375" y="2.46599984" z="-7.0019989" />
					<vertex x="-7.66149902" y="2.46599984" z="-3.55799866" />
					<vertex x="-7.64949799" y="2.45000005" z="-3.54799652" />
					<vertex x="-7.64949799" y="2.46599984" z="-3.54899597" />
					<vertex x="-0.664497375" y="2.46599984" z="-7.0019989" />
					<vertex x="-0.680496216" y="2.46599984" z="-7.0059967" />
					<vertex x="-0.665496826" y="2.45000005" z="-7.00099945" />
					<vertex x="-6.52349854" y="2.45000005" z="-2.897995" />
					<vertex x="-6.52349854" y="2.46599984" z="-2.89900208" />
					<vertex x="-7.64949799" y="2.45000005" z="-3.54799652" />
					<vertex x="-0.680496216" y="2.46599984" z="-7.0059967" />
					<vertex x="-0.680496216" y="2.45000005" z="-7.00499725" />
					<vertex x="-0.665496826" y="2.45000005" z="-7.00099945" />
					<vertex x="-5.73749542" y="-1.54999995" z="4.06500244" />
					<vertex x="-5.73749542" y="2.45000005" z="4.06500244" />
					<vertex x="-5.73049927" y="-1.54999995" z="4.07900238" />
					<vertex x="-0.729499817" y="2.46599984" z="-7.04199982" />
					<vertex x="-0.730499268" y="2.45000005" z="-7.04100037" />
					<vertex x="-0.719497681" y="2.46599984" z="-7.02999878" />
					<vertex x="-0.720497131" y="2.45000005" z="-7.02899933" />
					<vertex x="-0.719497681" y="2.46599984" z="-7.02999878" />
					<vertex x="-0.730499268" y="2.45000005" z="-7.04100037" />
					<vertex x="0.650505066" y="2.54999995" z="7.09999847" />
					<vertex x="-0.649497986" y="2.54999995" z="7.09999847" />
					<vertex x="0.650505066" y="2.54999995" z="8.40000153" />
					<vertex x="-0.707496643" y="2.46599984" z="-7.01999664" />
					<vertex x="-0.719497681" y="2.46599984" z="-7.02999878" />
					<vertex x="-0.708496094" y="2.45000005" z="-7.01899719" />
					<vertex x="-0.649497986" y="2.54999995" z="8.40000153" />
					<vertex x="0.650505066" y="2.54999995" z="8.40000153" />
					<vertex x="-0.649497986" y="2.54999995" z="7.09999847" />
					<vertex x="-0.707496643" y="2.46599984" z="-7.01999664" />
					<vertex x="-0.708496094" y="2.45000005" z="-7.01899719" />
					<vertex x="-0.694496155" y="2.45000005" z="-7.01100159" />
					<vertex x="-0.694496155" y="2.45000005" z="-7.01100159" />
					<vertex x="-0.694496155" y="2.46599984" z="-7.01200104" />
					<vertex x="-0.707496643" y="2.46599984" z="-7.01999664" />
					<vertex x="0.690498352" y="2.53900027" z="-8.42099762" />
					<vertex x="0.70249939" y="2.5309999" z="-8.42700195" />
					<vertex x="0.6875" y="2.53900027" z="-8.42700195" />
					<vertex x="0.698501587" y="2.5309999" z="-8.43499756" />
					<vertex x="0.6875" y="2.53900027" z="-8.42700195" />
					<vertex x="0.70249939" y="2.5309999" z="-8.42700195" />
					<vertex x="0.6875" y="2.53900027" z="-8.42700195" />
					<vertex x="0.692504883" y="2.5309999" z="-8.44200134" />
					<vertex x="0.682502747" y="2.53900027" z="-8.43199921" />
					<vertex x="0.692504883" y="2.5309999" z="-8.44200134" />
					<vertex x="0.6875" y="2.53900027" z="-8.42700195" />
					<vertex x="0.698501587" y="2.5309999" z="-8.43499756" />
					<vertex x="-0.694496155" y="2.46599984" z="-7.01200104" />
					<vertex x="-0.694496155" y="2.45000005" z="-7.01100159" />
					<vertex x="-0.680496216" y="2.46599984" z="-7.0059967" />
					<vertex x="-0.680496216" y="2.45000005" z="-7.00499725" />
					<vertex x="-0.680496216" y="2.46599984" z="-7.0059967" />
					<vertex x="-0.694496155" y="2.45000005" z="-7.01100159" />
					<vertex x="0.692504883" y="2.5309999" z="-8.44200134" />
					<vertex x="0.685501099" y="2.5309999" z="-8.44799805" />
					<vertex x="0.682502747" y="2.53900027" z="-8.43199921" />
					<vertex x="5.75350189" y="2.50900006" z="4.07500458" />
					<vertex x="5.74850464" y="2.50900006" z="4.08599854" />
					<vertex x="5.76250458" y="2.52100015" z="4.08000183" />
					<vertex x="0.682502747" y="2.53900027" z="-8.43199921" />
					<vertex x="0.685501099" y="2.5309999" z="-8.44799805" />
					<vertex x="0.677505493" y="2.53900027" z="-8.43699646" />
					<vertex x="5.76250458" y="2.52100015" z="4.08000183" />
					<vertex x="5.74850464" y="2.50900006" z="4.08599854" />
					<vertex x="5.75749969" y="2.52100015" z="4.09000397" />
					<vertex x="0.685501099" y="2.5309999" z="-8.44799805" />
					<vertex x="0.677505493" y="2.5309999" z="-8.45199585" />
					<vertex x="0.677505493" y="2.53900027" z="-8.43699646" />
					<vertex x="5.74449921" y="2.50900006" z="4.09799957" />
					<vertex x="5.75450134" y="2.52100015" z="4.09999847" />
					<vertex x="5.75749969" y="2.52100015" z="4.09000397" />
					<vertex x="0.692504883" y="2.5309999" z="7.05799866" />
					<vertex x="0.685501099" y="2.5309999" z="7.05200195" />
					<vertex x="0.682502747" y="2.53900027" z="7.06800079" />
					<vertex x="5.74850464" y="2.50900006" z="4.08599854" />
					<vertex x="5.74449921" y="2.50900006" z="4.09799957" />
					<vertex x="5.75749969" y="2.52100015" z="4.09000397" />
					<vertex x="0.682502747" y="2.53900027" z="7.06800079" />
					<vertex x="0.685501099" y="2.5309999" z="7.05200195" />
					<vertex x="0.677505493" y="2.53900027" z="7.06300354" />
					<vertex x="0.677505493" y="2.5309999" z="7.04800415" />
					<vertex x="0.677505493" y="2.53900027" z="7.06300354" />
					<vertex x="0.685501099" y="2.5309999" z="7.05200195" />
					<vertex x="-0.738494873" y="2.49500012" z="-7.09999847" />
					<vertex x="-0.743499756" y="2.48100019" z="-7.08499908" />
					<vertex x="-0.737495422" y="2.49500012" z="-7.08599854" />
					<vertex x="5.74449921" y="2.50900006" z="4.09799957" />
					<vertex x="5.74250031" y="2.50900006" z="4.11100006" />
					<vertex x="5.75450134" y="2.52100015" z="4.09999847" />
					<vertex x="-0.738494873" y="2.49500012" z="-7.09999847" />
					<vertex x="-0.744499207" y="2.48100019" z="-7.09999847" />
					<vertex x="-0.743499756" y="2.48100019" z="-7.08499908" />
					<vertex x="5.74250031" y="2.50900006" z="4.11100006" />
					<vertex x="5.74349976" y="2.50900006" z="4.12400055" />
					<vertex x="5.75350189" y="2.52100015" z="4.11100006" />
					<vertex x="-0.743499756" y="2.48100019" z="-7.08499908" />
					<vertex x="-0.739494324" y="2.48100019" z="-7.07099915" />
					<vertex x="-0.737495422" y="2.49500012" z="-7.08599854" />
					<vertex x="0.713500977" y="2.52100015" z="-8.43199921" />
					<vertex x="0.707504272" y="2.52100015" z="-8.44200134" />
					<vertex x="0.70249939" y="2.5309999" z="-8.42700195" />
					<vertex x="5.75350189" y="2.52100015" z="4.1230011" />
					<vertex x="5.75350189" y="2.52100015" z="4.11100006" />
					<vertex x="5.74349976" y="2.50900006" z="4.12400055" />
					<vertex x="-0.744499207" y="2.48100019" z="-7.09999847" />
					<vertex x="-0.748497009" y="2.46599984" z="-7.09999847" />
					<vertex x="-0.747497559" y="2.46599984" z="-7.08499908" />
					<vertex x="-0.744499207" y="2.48100019" z="-7.09999847" />
					<vertex x="-0.747497559" y="2.46599984" z="-7.08499908" />
					<vertex x="-0.743499756" y="2.48100019" z="-7.08499908" />
					<vertex x="0.707504272" y="2.52100015" z="7.05799866" />
					<vertex x="0.700500488" y="2.52100015" z="7.05000305" />
					<vertex x="0.698501587" y="2.5309999" z="7.06500244" />
					<vertex x="5.74349976" y="2.50900006" z="4.12400055" />
					<vertex x="5.74549866" y="2.50900006" z="4.13600159" />
					<vertex x="5.75350189" y="2.52100015" z="4.1230011" />
					<vertex x="0.70249939" y="2.5309999" z="-8.42700195" />
					<vertex x="0.707504272" y="2.52100015" z="-8.44200134" />
					<vertex x="0.698501587" y="2.5309999" z="-8.43499756" />
					<vertex x="0.707504272" y="2.52100015" z="-8.44200134" />
					<vertex x="0.700500488" y="2.52100015" z="-8.44999695" />
					<vertex x="0.698501587" y="2.5309999" z="-8.43499756" />
					<vertex x="-6.41449738" y="2.49500012" z="2.92300415" />
					<vertex x="-6.40449524" y="2.49500012" z="2.93299866" />
					<vertex x="-6.41049957" y="2.48100019" z="2.91899872" />
					<vertex x="-0.748497009" y="2.46599984" z="-7.09999847" />
					<vertex x="-0.748497009" y="2.45000005" z="-7.08399963" />
					<vertex x="-0.747497559" y="2.46599984" z="-7.08499908" />
					<vertex x="-6.41449738" y="2.49500012" z="2.92300415" />
					<vertex x="-6.42250061" y="2.48100019" z="2.91000366" />
					<vertex x="-6.42549896" y="2.49500012" z="2.91500092" />
					<vertex x="-6.41049957" y="2.48100019" z="2.91899872" />
					<vertex x="-6.42250061" y="2.48100019" z="2.91000366" />
					<vertex x="-6.41449738" y="2.49500012" z="2.92300415" />
					<vertex x="-0.748497009" y="2.46599984" z="-7.09999847" />
					<vertex x="-0.74949646" y="2.45000005" z="-7.09999847" />
					<vertex x="-0.748497009" y="2.45000005" z="-7.08399963" />
					<vertex x="0.698501587" y="2.5309999" z="-8.43499756" />
					<vertex x="0.700500488" y="2.52100015" z="-8.44999695" />
					<vertex x="0.692504883" y="2.5309999" z="-8.44200134" />
					<vertex x="-0.748497009" y="2.45000005" z="-7.08399963" />
					<vertex x="-0.744499207" y="2.45000005" z="-7.06900024" />
					<vertex x="-0.747497559" y="2.46599984" z="-7.08499908" />
					<vertex x="0.692504883" y="2.5309999" z="-8.44200134" />
					<vertex x="0.692504883" y="2.52100015" z="-8.45700073" />
					<vertex x="0.685501099" y="2.5309999" z="-8.44799805" />
					<vertex x="-6.42250061" y="2.48100019" z="2.91000366" />
					<vertex x="-6.4355011" y="2.48100019" z="2.90200043" />
					<vertex x="-6.42549896" y="2.49500012" z="2.91500092" />
					<vertex x="0.700500488" y="2.52100015" z="-8.44999695" />
					<vertex x="0.692504883" y="2.52100015" z="-8.45700073" />
					<vertex x="0.692504883" y="2.5309999" z="-8.44200134" />
					<vertex x="5.74850464" y="2.50900006" z="4.08599854" />
					<vertex x="5.7365036" y="2.49500012" z="4.09700012" />
					<vertex x="5.74449921" y="2.50900006" z="4.09799957" />
					<vertex x="-6.39149475" y="2.48100019" z="2.94200134" />
					<vertex x="-6.3884964" y="2.46599984" z="2.94000244" />
					<vertex x="-6.39749908" y="2.46599984" z="2.92700195" />
					<vertex x="5.7365036" y="2.49500012" z="4.09700012" />
					<vertex x="5.74250031" y="2.50900006" z="4.11100006" />
					<vertex x="5.74449921" y="2.50900006" z="4.09799957" />
					<vertex x="0.685501099" y="2.5309999" z="-8.44799805" />
					<vertex x="0.682502747" y="2.52100015" z="-8.46299744" />
					<vertex x="0.677505493" y="2.5309999" z="-8.45199585" />
					<vertex x="5.74349976" y="2.50900006" z="4.12400055" />
					<vertex x="5.74250031" y="2.50900006" z="4.11100006" />
					<vertex x="5.73550415" y="2.49500012" z="4.12400055" />
					<vertex x="0.692504883" y="2.52100015" z="-8.45700073" />
					<vertex x="0.682502747" y="2.52100015" z="-8.46299744" />
					<vertex x="0.685501099" y="2.5309999" z="-8.44799805" />
					<vertex x="-6.39149475" y="2.48100019" z="2.94200134" />
					<vertex x="-6.39749908" y="2.46599984" z="2.92700195" />
					<vertex x="-6.39949799" y="2.48100019" z="2.92900085" />
					<vertex x="-0.739494324" y="2.48100019" z="-7.07099915" />
					<vertex x="-0.73449707" y="2.49500012" z="-7.0719986" />
					<vertex x="-0.737495422" y="2.49500012" z="-7.08599854" />
					<vertex x="0.682502747" y="2.52100015" z="-8.46299744" />
					<vertex x="0.67250061" y="2.52100015" z="-8.46699524" />
					<vertex x="0.677505493" y="2.5309999" z="-8.45199585" />
					<vertex x="-6.40750122" y="2.46599984" z="2.91600037" />
					<vertex x="-6.39949799" y="2.48100019" z="2.92900085" />
					<vertex x="-6.39749908" y="2.46599984" z="2.92700195" />
					<vertex x="-0.73449707" y="2.49500012" z="-7.0719986" />
					<vertex x="-0.73449707" y="2.48100019" z="-7.05699921" />
					<vertex x="-0.728500366" y="2.49500012" z="-7.05999756" />
					<vertex x="-0.739494324" y="2.48100019" z="-7.07099915" />
					<vertex x="-0.73449707" y="2.48100019" z="-7.05699921" />
					<vertex x="-0.73449707" y="2.49500012" z="-7.0719986" />
					<vertex x="5.7405014" y="2.49500012" z="4.08300018" />
					<vertex x="5.74850464" y="2.50900006" z="4.08599854" />
					<vertex x="5.75350189" y="2.50900006" z="4.07500458" />
					<vertex x="-0.73449707" y="2.48100019" z="-7.05699921" />
					<vertex x="-0.726501465" y="2.48100019" z="-7.04399872" />
					<vertex x="-0.728500366" y="2.49500012" z="-7.05999756" />
					<vertex x="-6.41049957" y="2.48100019" z="2.91899872" />
					<vertex x="-6.42050171" y="2.46599984" z="2.90599823" />
					<vertex x="-6.42250061" y="2.48100019" z="2.91000366" />
					<vertex x="-0.743499756" y="2.48100019" z="-7.08499908" />
					<vertex x="-0.743499756" y="2.46599984" z="-7.06900024" />
					<vertex x="-0.739494324" y="2.48100019" z="-7.07099915" />
					<vertex x="5.74650574" y="2.49500012" z="4.07099915" />
					<vertex x="5.7405014" y="2.49500012" z="4.08300018" />
					<vertex x="5.75350189" y="2.50900006" z="4.07500458" />
					<vertex x="-0.747497559" y="2.46599984" z="-7.08499908" />
					<vertex x="-0.743499756" y="2.46599984" z="-7.06900024" />
					<vertex x="-0.743499756" y="2.48100019" z="-7.08499908" />
					<vertex x="-6.40750122" y="2.46599984" z="2.91600037" />
					<vertex x="-6.42050171" y="2.46599984" z="2.90599823" />
					<vertex x="-6.41049957" y="2.48100019" z="2.91899872" />
					<vertex x="-0.743499756" y="2.46599984" z="-7.06900024" />
					<vertex x="-0.737495422" y="2.46599984" z="-7.05500031" />
					<vertex x="-0.739494324" y="2.48100019" z="-7.07099915" />
					<vertex x="5.7405014" y="2.49500012" z="4.08300018" />
					<vertex x="5.7365036" y="2.49500012" z="4.09700012" />
					<vertex x="5.74850464" y="2.50900006" z="4.08599854" />
					<vertex x="-6.42050171" y="2.46599984" z="2.90599823" />
					<vertex x="-6.43349457" y="2.46599984" z="2.89900208" />
					<vertex x="-6.42250061" y="2.48100019" z="2.91000366" />
					<vertex x="-0.744499207" y="2.45000005" z="-7.06900024" />
					<vertex x="-0.738494873" y="2.45000005" z="-7.05500031" />
					<vertex x="-0.743499756" y="2.46599984" z="-7.06900024" />
					<vertex x="-0.739494324" y="2.48100019" z="-7.07099915" />
					<vertex x="-0.737495422" y="2.46599984" z="-7.05500031" />
					<vertex x="-0.73449707" y="2.48100019" z="-7.05699921" />
					<vertex x="0.720504761" y="2.52100015" z="-8.41099548" />
					<vertex x="0.727500916" y="2.50900006" z="-8.42499542" />
					<vertex x="0.717498779" y="2.52100015" z="-8.42199707" />
					<vertex x="-6.42250061" y="2.48100019" z="2.91000366" />
					<vertex x="-6.43349457" y="2.46599984" z="2.89900208" />
					<vertex x="-6.4355011" y="2.48100019" z="2.90200043" />
					<vertex x="-0.729499817" y="2.46599984" z="-7.04199982" />
					<vertex x="-0.726501465" y="2.48100019" z="-7.04399872" />
					<vertex x="-0.737495422" y="2.46599984" z="-7.05500031" />
					<vertex x="5.74250031" y="2.50900006" z="4.11100006" />
					<vertex x="5.7365036" y="2.49500012" z="4.09700012" />
					<vertex x="5.7345047" y="2.49500012" z="4.11000061" />
					<vertex x="-0.743499756" y="2.46599984" z="-7.06900024" />
					<vertex x="-0.747497559" y="2.46599984" z="-7.08499908" />
					<vertex x="-0.744499207" y="2.45000005" z="-7.06900024" />
					<vertex x="0.717498779" y="2.52100015" z="-8.42199707" />
					<vertex x="0.727500916" y="2.50900006" z="-8.42499542" />
					<vertex x="0.722503662" y="2.50900006" z="-8.43699646" />
					<vertex x="-6.3884964" y="2.46599984" z="2.94000244" />
					<vertex x="-6.38749695" y="2.45000005" z="2.93900299" />
					<vertex x="-6.39749908" y="2.46599984" z="2.92700195" />
					<vertex x="-6.39649963" y="2.45000005" z="2.9260025" />
					<vertex x="-6.39749908" y="2.46599984" z="2.92700195" />
					<vertex x="-6.38749695" y="2.45000005" z="2.93900299" />
					<vertex x="-0.737495422" y="2.46599984" z="-7.05500031" />
					<vertex x="-0.743499756" y="2.46599984" z="-7.06900024" />
					<vertex x="-0.738494873" y="2.45000005" z="-7.05500031" />
					<vertex x="5.7345047" y="2.49500012" z="4.11000061" />
					<vertex x="5.73550415" y="2.49500012" z="4.12400055" />
					<vertex x="5.74250031" y="2.50900006" z="4.11100006" />
					<vertex x="-0.737495422" y="2.46599984" z="-7.05500031" />
					<vertex x="-0.730499268" y="2.45000005" z="-7.04100037" />
					<vertex x="-0.729499817" y="2.46599984" z="-7.04199982" />
					<vertex x="-6.39649963" y="2.45000005" z="2.9260025" />
					<vertex x="-6.40650177" y="2.45000005" z="2.91500092" />
					<vertex x="-6.40750122" y="2.46599984" z="2.91600037" />
					<vertex x="-6.39649963" y="2.45000005" z="2.9260025" />
					<vertex x="-6.40750122" y="2.46599984" z="2.91600037" />
					<vertex x="-6.39749908" y="2.46599984" z="2.92700195" />
					<vertex x="-0.738494873" y="2.45000005" z="-7.05500031" />
					<vertex x="-0.730499268" y="2.45000005" z="-7.04100037" />
					<vertex x="-0.737495422" y="2.46599984" z="-7.05500031" />
					<vertex x="5.74650574" y="2.49500012" z="4.07099915" />
					<vertex x="5.7345047" y="2.48100019" z="4.08100128" />
					<vertex x="5.7405014" y="2.49500012" z="4.08300018" />
					<vertex x="5.74150085" y="2.48100019" z="4.06800079" />
					<vertex x="5.7345047" y="2.48100019" z="4.08100128" />
					<vertex x="5.74650574" y="2.49500012" z="4.07099915" />
					<vertex x="5.7365036" y="2.49500012" z="4.09700012" />
					<vertex x="5.7405014" y="2.49500012" z="4.08300018" />
					<vertex x="5.73049927" y="2.48100019" z="4.09500122" />
					<vertex x="5.7345047" y="2.48100019" z="4.08100128" />
					<vertex x="5.73049927" y="2.48100019" z="4.09500122" />
					<vertex x="5.7405014" y="2.49500012" z="4.08300018" />
					<vertex x="0.717498779" y="2.52100015" z="-8.42199707" />
					<vertex x="0.722503662" y="2.50900006" z="-8.43699646" />
					<vertex x="0.713500977" y="2.52100015" z="-8.43199921" />
					<vertex x="5.73049927" y="2.48100019" z="4.09500122" />
					<vertex x="5.72850037" y="2.48100019" z="4.11000061" />
					<vertex x="5.7365036" y="2.49500012" z="4.09700012" />
					<vertex x="0.722503662" y="2.50900006" z="-8.43699646" />
					<vertex x="0.715499878" y="2.50900006" z="-8.44799805" />
					<vertex x="0.713500977" y="2.52100015" z="-8.43199921" />
					<vertex x="5.7365036" y="2.49500012" z="4.09700012" />
					<vertex x="5.72850037" y="2.48100019" z="4.11000061" />
					<vertex x="5.7345047" y="2.49500012" z="4.11000061" />
					<vertex x="5.7345047" y="2.49500012" z="4.11000061" />
					<vertex x="5.72949982" y="2.48100019" z="4.125" />
					<vertex x="5.73550415" y="2.49500012" z="4.12400055" />
					<vertex x="5.72850037" y="2.48100019" z="4.11000061" />
					<vertex x="5.72949982" y="2.48100019" z="4.125" />
					<vertex x="5.7345047" y="2.49500012" z="4.11000061" />
					<vertex x="0.707504272" y="2.52100015" z="-8.44200134" />
					<vertex x="0.713500977" y="2.52100015" z="-8.43199921" />
					<vertex x="0.715499878" y="2.50900006" z="-8.44799805" />
					<vertex x="5.7385025" y="2.46599984" z="4.06600189" />
					<vertex x="5.73149872" y="2.46599984" z="4.08000183" />
					<vertex x="5.74150085" y="2.48100019" z="4.06800079" />
					<vertex x="0.715499878" y="2.50900006" z="-8.44799805" />
					<vertex x="0.707504272" y="2.50900006" z="-8.45700073" />
					<vertex x="0.707504272" y="2.52100015" z="-8.44200134" />
					<vertex x="0.722503662" y="2.49500012" z="-8.45199585" />
					<vertex x="0.715499878" y="2.50900006" z="-8.44799805" />
					<vertex x="0.722503662" y="2.50900006" z="-8.43699646" />
					<vertex x="6.47350311" y="2.54999995" z="2.98899841" />
					<vertex x="5.82350159" y="2.54999995" z="4.11499786" />
					<vertex x="7.59950256" y="2.54999995" z="3.63899994" />
					<vertex x="5.74150085" y="2.48100019" z="4.06800079" />
					<vertex x="5.73149872" y="2.46599984" z="4.08000183" />
					<vertex x="5.7345047" y="2.48100019" z="4.08100128" />
					<vertex x="5.73149872" y="2.46599984" z="4.08000183" />
					<vertex x="5.72750092" y="2.46599984" z="4.09500122" />
					<vertex x="5.7345047" y="2.48100019" z="4.08100128" />
					<vertex x="-6.46250153" y="2.53900027" z="2.94499969" />
					<vertex x="-6.46549988" y="2.54499984" z="2.95899963" />
					<vertex x="-6.46149445" y="2.54499984" z="2.96099854" />
					<vertex x="0.707504272" y="2.52100015" z="-8.44200134" />
					<vertex x="0.707504272" y="2.50900006" z="-8.45700073" />
					<vertex x="0.700500488" y="2.52100015" z="-8.44999695" />
					<vertex x="0.700500488" y="2.52100015" z="-8.44999695" />
					<vertex x="0.698501587" y="2.50900006" z="-8.46499634" />
					<vertex x="0.692504883" y="2.52100015" z="-8.45700073" />
					<vertex x="0.707504272" y="2.50900006" z="-8.45700073" />
					<vertex x="0.698501587" y="2.50900006" z="-8.46499634" />
					<vertex x="0.700500488" y="2.52100015" z="-8.44999695" />
					<vertex x="-6.45649719" y="2.54499984" z="2.96300507" />
					<vertex x="-6.45549774" y="2.53900027" z="2.94799805" />
					<vertex x="-6.46149445" y="2.54499984" z="2.96099854" />
					<vertex x="0.6875" y="2.50900006" z="-8.47200012" />
					<vertex x="0.682502747" y="2.52100015" z="-8.46299744" />
					<vertex x="0.692504883" y="2.52100015" z="-8.45700073" />
					<vertex x="0.698501587" y="2.5309999" z="7.06500244" />
					<vertex x="0.700500488" y="2.52100015" z="7.05000305" />
					<vertex x="0.692504883" y="2.5309999" z="7.05799866" />
					<vertex x="0.698501587" y="2.50900006" z="-8.46499634" />
					<vertex x="0.6875" y="2.50900006" z="-8.47200012" />
					<vertex x="0.692504883" y="2.52100015" z="-8.45700073" />
					<vertex x="0.692504883" y="2.5309999" z="7.05799866" />
					<vertex x="0.692504883" y="2.52100015" z="7.04299927" />
					<vertex x="0.685501099" y="2.5309999" z="7.05200195" />
					<vertex x="0.700500488" y="2.52100015" z="7.05000305" />
					<vertex x="0.692504883" y="2.52100015" z="7.04299927" />
					<vertex x="0.692504883" y="2.5309999" z="7.05799866" />
					<vertex x="0.682502747" y="2.52100015" z="-8.46299744" />
					<vertex x="0.675498962" y="2.50900006" z="-8.47699738" />
					<vertex x="0.67250061" y="2.52100015" z="-8.46699524" />
					<vertex x="0.685501099" y="2.5309999" z="7.05200195" />
					<vertex x="0.682502747" y="2.52100015" z="7.03700256" />
					<vertex x="0.677505493" y="2.5309999" z="7.04800415" />
					<vertex x="0.692504883" y="2.52100015" z="7.04299927" />
					<vertex x="0.682502747" y="2.52100015" z="7.03700256" />
					<vertex x="0.685501099" y="2.5309999" z="7.05200195" />
					<vertex x="0.722503662" y="2.50900006" z="-8.43699646" />
					<vertex x="0.727500916" y="2.50900006" z="-8.42499542" />
					<vertex x="0.729499817" y="2.49500012" z="-8.43999481" />
					<vertex x="-6.47549438" y="2.54499984" z="2.95800018" />
					<vertex x="-6.48349762" y="2.53900027" z="2.94499969" />
					<vertex x="-6.48049927" y="2.54499984" z="2.95899963" />
					<vertex x="6.94950104" y="2.54999995" z="4.76499939" />
					<vertex x="7.59950256" y="2.54999995" z="3.63899994" />
					<vertex x="5.82350159" y="2.54999995" z="4.11499786" />
					<vertex x="0.713500977" y="2.52100015" z="7.06800079" />
					<vertex x="0.722503662" y="2.50900006" z="7.06300354" />
					<vertex x="0.715499878" y="2.50900006" z="7.05200195" />
					<vertex x="-5.74949646" y="2.49500012" z="-4.15899658" />
					<vertex x="-5.75349426" y="2.48100019" z="-4.17399597" />
					<vertex x="-5.75749969" y="2.49500012" z="-4.16999817" />
					<vertex x="-5.7634964" y="2.48100019" z="-4.18499756" />
					<vertex x="-5.7674942" y="2.49500012" z="-4.18000031" />
					<vertex x="-5.75749969" y="2.49500012" z="-4.16999817" />
					<vertex x="-5.7634964" y="2.48100019" z="-4.18499756" />
					<vertex x="-5.75749969" y="2.49500012" z="-4.16999817" />
					<vertex x="-5.75349426" y="2.48100019" z="-4.17399597" />
					<vertex x="-6.48449707" y="2.54499984" z="2.95999908" />
					<vertex x="-6.48949432" y="2.54499984" z="2.96300507" />
					<vertex x="-6.47949982" y="2.54900002" z="2.97499847" />
					<vertex x="0.707504272" y="2.52100015" z="7.05799866" />
					<vertex x="0.713500977" y="2.52100015" z="7.06800079" />
					<vertex x="0.715499878" y="2.50900006" z="7.05200195" />
					<vertex x="-5.7634964" y="2.48100019" z="-4.18499756" />
					<vertex x="-5.77649689" y="2.48100019" z="-4.19300079" />
					<vertex x="-5.7674942" y="2.49500012" z="-4.18000031" />
					<vertex x="0.715499878" y="2.50900006" z="7.05200195" />
					<vertex x="0.707504272" y="2.50900006" z="7.04299927" />
					<vertex x="0.707504272" y="2.52100015" z="7.05799866" />
					<vertex x="0.722503662" y="2.49500012" z="7.04800415" />
					<vertex x="0.715499878" y="2.50900006" z="7.05200195" />
					<vertex x="0.722503662" y="2.50900006" z="7.06300354" />
					<vertex x="-5.7674942" y="2.49500012" z="-4.18000031" />
					<vertex x="-5.77649689" y="2.48100019" z="-4.19300079" />
					<vertex x="-5.77949524" y="2.49500012" z="-4.18799591" />
					<vertex x="0.707504272" y="2.52100015" z="7.05799866" />
					<vertex x="0.707504272" y="2.50900006" z="7.04299927" />
					<vertex x="0.700500488" y="2.52100015" z="7.05000305" />
					<vertex x="0.700500488" y="2.52100015" z="7.05000305" />
					<vertex x="0.698501587" y="2.50900006" z="7.03500366" />
					<vertex x="0.692504883" y="2.52100015" z="7.04299927" />
					<vertex x="0.707504272" y="2.50900006" z="7.04299927" />
					<vertex x="0.698501587" y="2.50900006" z="7.03500366" />
					<vertex x="0.700500488" y="2.52100015" z="7.05000305" />
					<vertex x="0.6875" y="2.50900006" z="7.02799988" />
					<vertex x="0.682502747" y="2.52100015" z="7.03700256" />
					<vertex x="0.692504883" y="2.52100015" z="7.04299927" />
					<vertex x="0.698501587" y="2.50900006" z="7.03500366" />
					<vertex x="0.6875" y="2.50900006" z="7.02799988" />
					<vertex x="0.692504883" y="2.52100015" z="7.04299927" />
					<vertex x="-5.73149872" y="2.48100019" z="-4.13500214" />
					<vertex x="-5.73349762" y="2.46599984" z="-4.15100098" />
					<vertex x="-5.73649597" y="2.48100019" z="-4.14900208" />
					<vertex x="0.6875" y="2.50900006" z="7.02799988" />
					<vertex x="0.675498962" y="2.50900006" z="7.02300262" />
					<vertex x="0.682502747" y="2.52100015" z="7.03700256" />
					<vertex x="-5.73149872" y="2.48100019" z="-4.13500214" />
					<vertex x="-5.72850037" y="2.46599984" z="-4.13600159" />
					<vertex x="-5.73349762" y="2.46599984" z="-4.15100098" />
					<vertex x="-5.7405014" y="2.46599984" z="-4.16400146" />
					<vertex x="-5.74449921" y="2.48100019" z="-4.16199493" />
					<vertex x="-5.73649597" y="2.48100019" z="-4.14900208" />
					<vertex x="0.73550415" y="2.49500012" z="-8.4280014" />
					<vertex x="0.729499817" y="2.49500012" z="-8.43999481" />
					<vertex x="0.727500916" y="2.50900006" z="-8.42499542" />
					<vertex x="-5.73649597" y="2.48100019" z="-4.14900208" />
					<vertex x="-5.73349762" y="2.46599984" z="-4.15100098" />
					<vertex x="-5.7405014" y="2.46599984" z="-4.16400146" />
					<vertex x="0.722503662" y="2.50900006" z="7.06300354" />
					<vertex x="0.729499817" y="2.49500012" z="7.06000519" />
					<vertex x="0.722503662" y="2.49500012" z="7.04800415" />
					<vertex x="-5.74449921" y="2.48100019" z="-4.16199493" />
					<vertex x="-5.7405014" y="2.46599984" z="-4.16400146" />
					<vertex x="-5.75049591" y="2.46599984" z="-4.17700195" />
					<vertex x="0.722503662" y="2.50900006" z="-8.43699646" />
					<vertex x="0.729499817" y="2.49500012" z="-8.43999481" />
					<vertex x="0.722503662" y="2.49500012" z="-8.45199585" />
					<vertex x="-5.74449921" y="2.48100019" z="-4.16199493" />
					<vertex x="-5.75049591" y="2.46599984" z="-4.17700195" />
					<vertex x="-5.75349426" y="2.48100019" z="-4.17399597" />
					<vertex x="0.715499878" y="2.50900006" z="-8.44799805" />
					<vertex x="0.713500977" y="2.49500012" z="-8.46299744" />
					<vertex x="0.707504272" y="2.50900006" z="-8.45700073" />
					<vertex x="-5.75049591" y="2.46599984" z="-4.17700195" />
					<vertex x="-5.7614975" y="2.46599984" z="-4.18699646" />
					<vertex x="-5.75349426" y="2.48100019" z="-4.17399597" />
					<vertex x="-6.43849945" y="2.53900027" z="2.96099854" />
					<vertex x="-6.4434967" y="2.53900027" z="2.95600128" />
					<vertex x="-6.44950104" y="2.54499984" z="2.97000122" />
					<vertex x="-6.45349884" y="2.54499984" z="2.96600342" />
					<vertex x="-6.44950104" y="2.54499984" z="2.97000122" />
					<vertex x="-6.4434967" y="2.53900027" z="2.95600128" />
					<vertex x="-5.74949646" y="2.45000005" z="-4.1780014" />
					<vertex x="-5.76049805" y="2.45000005" z="-4.18799591" />
					<vertex x="-5.75049591" y="2.46599984" z="-4.17700195" />
					<vertex x="0.715499878" y="2.50900006" z="-8.44799805" />
					<vertex x="0.722503662" y="2.49500012" z="-8.45199585" />
					<vertex x="0.713500977" y="2.49500012" z="-8.46299744" />
					<vertex x="-6.4434967" y="2.53900027" z="2.95600128" />
					<vertex x="-6.44950104" y="2.53900027" z="2.95100403" />
					<vertex x="-6.45349884" y="2.54499984" z="2.96600342" />
					<vertex x="-5.75349426" y="2.48100019" z="-4.17399597" />
					<vertex x="-5.7614975" y="2.46599984" z="-4.18699646" />
					<vertex x="-5.7634964" y="2.48100019" z="-4.18499756" />
					<vertex x="0.713500977" y="2.49500012" z="-8.46299744" />
					<vertex x="0.70249939" y="2.49500012" z="-8.47200012" />
					<vertex x="0.707504272" y="2.50900006" z="-8.45700073" />
					<vertex x="-5.7634964" y="2.48100019" z="-4.18499756" />
					<vertex x="-5.77449799" y="2.46599984" z="-4.19599915" />
					<vertex x="-5.77649689" y="2.48100019" z="-4.19300079" />
					<vertex x="-6.43849945" y="2.53900027" z="2.96099854" />
					<vertex x="-6.43450165" y="2.5309999" z="2.94599915" />
					<vertex x="-6.4434967" y="2.53900027" z="2.95600128" />
					<vertex x="-5.7614975" y="2.46599984" z="-4.18699646" />
					<vertex x="-5.77449799" y="2.46599984" z="-4.19599915" />
					<vertex x="-5.7634964" y="2.48100019" z="-4.18499756" />
					<vertex x="-6.45349884" y="2.54499984" z="2.96600342" />
					<vertex x="-6.44950104" y="2.53900027" z="2.95100403" />
					<vertex x="-6.45649719" y="2.54499984" z="2.96300507" />
					<vertex x="0.707504272" y="2.50900006" z="-8.45700073" />
					<vertex x="0.70249939" y="2.49500012" z="-8.47200012" />
					<vertex x="0.698501587" y="2.50900006" z="-8.46499634" />
					<vertex x="0.70249939" y="2.49500012" z="-8.47200012" />
					<vertex x="0.690498352" y="2.49500012" z="-8.47899628" />
					<vertex x="0.698501587" y="2.50900006" z="-8.46499634" />
					<vertex x="-6.45549774" y="2.53900027" z="2.94799805" />
					<vertex x="-6.46250153" y="2.53900027" z="2.94499969" />
					<vertex x="-6.46149445" y="2.54499984" z="2.96099854" />
					<vertex x="0.698501587" y="2.50900006" z="-8.46499634" />
					<vertex x="0.690498352" y="2.49500012" z="-8.47899628" />
					<vertex x="0.6875" y="2.50900006" z="-8.47200012" />
					<vertex x="-5.72850037" y="2.46599984" z="-4.13600159" />
					<vertex x="-5.72750092" y="2.45000005" z="-4.13700104" />
					<vertex x="-5.73249817" y="2.45000005" z="-4.15100098" />
					<vertex x="0.678504944" y="2.49500012" z="-8.48500061" />
					<vertex x="0.675498962" y="2.50900006" z="-8.47699738" />
					<vertex x="0.6875" y="2.50900006" z="-8.47200012" />
					<vertex x="0.690498352" y="2.49500012" z="-8.47899628" />
					<vertex x="0.678504944" y="2.49500012" z="-8.48500061" />
					<vertex x="0.6875" y="2.50900006" z="-8.47200012" />
					<vertex x="-6.45549774" y="2.53900027" z="2.94799805" />
					<vertex x="-6.45649719" y="2.54499984" z="2.96300507" />
					<vertex x="-6.44950104" y="2.53900027" z="2.95100403" />
					<vertex x="-6.47650146" y="2.53900027" z="2.94400024" />
					<vertex x="-6.47549438" y="2.54499984" z="2.95800018" />
					<vertex x="-6.47049713" y="2.54499984" z="2.95899963" />
					<vertex x="-5.76049805" y="-1.54999995" z="4.19300079" />
					<vertex x="-5.76049805" y="2.45000005" z="4.19300079" />
					<vertex x="-5.77349854" y="2.45000005" z="4.20200348" />
					<vertex x="0.73550415" y="2.49500012" z="-8.4280014" />
					<vertex x="0.73550415" y="2.48100019" z="-8.44300079" />
					<vertex x="0.729499817" y="2.49500012" z="-8.43999481" />
					<vertex x="-6.47650146" y="2.53900027" z="2.94400024" />
					<vertex x="-6.48349762" y="2.53900027" z="2.94499969" />
					<vertex x="-6.47549438" y="2.54499984" z="2.95800018" />
					<vertex x="-5.76049805" y="-1.54999995" z="4.19300079" />
					<vertex x="-5.74949646" y="-1.54999995" z="4.18199921" />
					<vertex x="-5.76049805" y="2.45000005" z="4.19300079" />
					<vertex x="0.73550415" y="2.49500012" z="-8.4280014" />
					<vertex x="0.740501404" y="2.48100019" z="-8.42900085" />
					<vertex x="0.73550415" y="2.48100019" z="-8.44300079" />
					<vertex x="0.729499817" y="2.49500012" z="-8.43999481" />
					<vertex x="0.73550415" y="2.48100019" z="-8.44300079" />
					<vertex x="0.727500916" y="2.48100019" z="-8.45600128" />
					<vertex x="-6.47650146" y="2.53900027" z="2.94400024" />
					<vertex x="-6.47049713" y="2.54499984" z="2.95899963" />
					<vertex x="-6.46949768" y="2.53900027" z="2.94400024" />
					<vertex x="-6.46549988" y="2.54499984" z="2.95899963" />
					<vertex x="-6.46949768" y="2.53900027" z="2.94400024" />
					<vertex x="-6.47049713" y="2.54499984" z="2.95899963" />
					<vertex x="-6.46250153" y="2.53900027" z="2.94499969" />
					<vertex x="-6.46949768" y="2.53900027" z="2.94400024" />
					<vertex x="-6.46549988" y="2.54499984" z="2.95899963" />
					<vertex x="-5.72750092" y="-1.54999995" z="4.14099884" />
					<vertex x="-5.72750092" y="2.45000005" z="4.14099884" />
					<vertex x="-5.73249817" y="2.45000005" z="4.15599823" />
					<vertex x="-5.72750092" y="-1.54999995" z="4.14099884" />
					<vertex x="-5.72449493" y="-1.54999995" z="4.12599945" />
					<vertex x="-5.72750092" y="2.45000005" z="4.14099884" />
					<vertex x="-5.72449493" y="2.45000005" z="4.12599945" />
					<vertex x="-5.72750092" y="2.45000005" z="4.14099884" />
					<vertex x="-5.72449493" y="-1.54999995" z="4.12599945" />
					<vertex x="0.729499817" y="2.49500012" z="-8.43999481" />
					<vertex x="0.727500916" y="2.48100019" z="-8.45600128" />
					<vertex x="0.722503662" y="2.49500012" z="-8.45199585" />
					<vertex x="0.722503662" y="2.49500012" z="-8.45199585" />
					<vertex x="0.727500916" y="2.48100019" z="-8.45600128" />
					<vertex x="0.717498779" y="2.48100019" z="-8.46699524" />
					<vertex x="-5.72349548" y="2.45000005" z="4.11000061" />
					<vertex x="-5.72449493" y="2.45000005" z="4.12599945" />
					<vertex x="-5.72449493" y="-1.54999995" z="4.12599945" />
					<vertex x="-6.48349762" y="2.53900027" z="2.94499969" />
					<vertex x="-6.4905014" y="2.53900027" z="2.9469986" />
					<vertex x="-6.48049927" y="2.54499984" z="2.95899963" />
					<vertex x="0.722503662" y="2.49500012" z="-8.45199585" />
					<vertex x="0.717498779" y="2.48100019" z="-8.46699524" />
					<vertex x="0.713500977" y="2.49500012" z="-8.46299744" />
					<vertex x="0.70249939" y="2.49500012" z="-8.47200012" />
					<vertex x="0.713500977" y="2.49500012" z="-8.46299744" />
					<vertex x="0.706504822" y="2.48100019" z="-8.47699738" />
					<vertex x="7.664505" y="2.52100015" z="3.61100006" />
					<vertex x="7.66750336" y="2.50900006" z="3.59500122" />
					<vertex x="7.65850067" y="2.52100015" z="3.60099792" />
					<vertex x="-6.4905014" y="2.53900027" z="2.9469986" />
					<vertex x="-6.48449707" y="2.54499984" z="2.95999908" />
					<vertex x="-6.48049927" y="2.54499984" z="2.95899963" />
					<vertex x="7.664505" y="2.52100015" z="3.61100006" />
					<vertex x="7.67350006" y="2.50900006" z="3.60600281" />
					<vertex x="7.66750336" y="2.50900006" z="3.59500122" />
					<vertex x="0.706504822" y="2.48100019" z="-8.47699738" />
					<vertex x="0.713500977" y="2.49500012" z="-8.46299744" />
					<vertex x="0.717498779" y="2.48100019" z="-8.46699524" />
					<vertex x="7.66750336" y="2.50900006" z="3.59500122" />
					<vertex x="7.65950012" y="2.50900006" z="3.58499908" />
					<vertex x="7.65850067" y="2.52100015" z="3.60099792" />
					<vertex x="0.70249939" y="2.49500012" z="-8.47200012" />
					<vertex x="0.693504333" y="2.48100019" z="-8.48500061" />
					<vertex x="0.690498352" y="2.49500012" z="-8.47899628" />
					<vertex x="-6.48949432" y="2.54499984" z="2.96300507" />
					<vertex x="-6.48449707" y="2.54499984" z="2.95999908" />
					<vertex x="-6.49649811" y="2.53900027" z="2.95000458" />
					<vertex x="0.70249939" y="2.49500012" z="-8.47200012" />
					<vertex x="0.706504822" y="2.48100019" z="-8.47699738" />
					<vertex x="0.693504333" y="2.48100019" z="-8.48500061" />
					<vertex x="-5.74949646" y="2.45000005" z="4.18199921" />
					<vertex x="-5.74949646" y="-1.54999995" z="4.18199921" />
					<vertex x="-5.73949432" y="2.45000005" z="4.16999817" />
					<vertex x="7.66750336" y="2.50900006" z="3.59500122" />
					<vertex x="7.66550446" y="2.49500012" z="3.58000183" />
					<vertex x="7.65950012" y="2.50900006" z="3.58499908" />
					<vertex x="-5.73949432" y="-1.54999995" z="4.16999817" />
					<vertex x="-5.73249817" y="2.45000005" z="4.15599823" />
					<vertex x="-5.73949432" y="2.45000005" z="4.16999817" />
					<vertex x="0.693504333" y="2.48100019" z="-8.48500061" />
					<vertex x="0.679504395" y="2.48100019" z="-8.48999786" />
					<vertex x="0.690498352" y="2.49500012" z="-8.47899628" />
					<vertex x="7.65950012" y="2.50900006" z="3.58499908" />
					<vertex x="7.65250397" y="2.52100015" z="3.59200287" />
					<vertex x="7.65850067" y="2.52100015" z="3.60099792" />
					<vertex x="-6.4905014" y="2.53900027" z="2.9469986" />
					<vertex x="-6.49649811" y="2.53900027" z="2.95000458" />
					<vertex x="-6.48449707" y="2.54499984" z="2.95999908" />
					<vertex x="0.708503723" y="2.46599984" z="-8.47999573" />
					<vertex x="0.706504822" y="2.48100019" z="-8.47699738" />
					<vertex x="0.717498779" y="2.48100019" z="-8.46699524" />
					<vertex x="0.708503723" y="2.46599984" z="-8.47999573" />
					<vertex x="0.695503235" y="2.46599984" z="-8.48799896" />
					<vertex x="0.706504822" y="2.48100019" z="-8.47699738" />
					<vertex x="0.690498352" y="2.49500012" z="-8.47899628" />
					<vertex x="0.679504395" y="2.48100019" z="-8.48999786" />
					<vertex x="0.678504944" y="2.49500012" z="-8.48500061" />
					<vertex x="-5.72349548" y="-1.54999995" z="4.11000061" />
					<vertex x="-5.72549438" y="2.45000005" z="4.09400177" />
					<vertex x="-5.72349548" y="2.45000005" z="4.11000061" />
					<vertex x="-6.43450165" y="2.53900027" z="2.96700287" />
					<vertex x="-6.42250061" y="2.5309999" z="2.95999908" />
					<vertex x="-6.42849731" y="2.5309999" z="2.95200348" />
					<vertex x="-5.73049927" y="-1.54999995" z="4.07900238" />
					<vertex x="-5.73049927" y="2.45000005" z="4.07900238" />
					<vertex x="-5.72549438" y="2.45000005" z="4.09400177" />
					<vertex x="-6.42250061" y="2.5309999" z="2.95999908" />
					<vertex x="-6.41849518" y="2.52100015" z="2.94499969" />
					<vertex x="-6.42849731" y="2.5309999" z="2.95200348" />
					<vertex x="0.740501404" y="2.48100019" z="-8.42900085" />
					<vertex x="0.744499207" y="2.46599984" z="-8.43099976" />
					<vertex x="0.738502502" y="2.46599984" z="-8.44499969" />
					<vertex x="-6.43849945" y="2.53900027" z="2.96099854" />
					<vertex x="-6.43450165" y="2.53900027" z="2.96700287" />
					<vertex x="-6.42849731" y="2.5309999" z="2.95200348" />
					<vertex x="-6.42849731" y="2.5309999" z="2.95200348" />
					<vertex x="-6.43450165" y="2.5309999" z="2.94599915" />
					<vertex x="-6.43849945" y="2.53900027" z="2.96099854" />
					<vertex x="0.740501404" y="2.48100019" z="-8.42900085" />
					<vertex x="0.738502502" y="2.46599984" z="-8.44499969" />
					<vertex x="0.73550415" y="2.48100019" z="-8.44300079" />
					<vertex x="7.67350006" y="2.50900006" z="3.60600281" />
					<vertex x="7.67449951" y="2.49500012" z="3.59100342" />
					<vertex x="7.66750336" y="2.50900006" z="3.59500122" />
					<vertex x="0.73550415" y="2.48100019" z="-8.44300079" />
					<vertex x="0.738502502" y="2.46599984" z="-8.44499969" />
					<vertex x="0.727500916" y="2.48100019" z="-8.45600128" />
					<vertex x="0.730499268" y="2.46599984" z="-8.45800018" />
					<vertex x="0.727500916" y="2.48100019" z="-8.45600128" />
					<vertex x="0.738502502" y="2.46599984" z="-8.44499969" />
					<vertex x="-6.4434967" y="2.53900027" z="2.95600128" />
					<vertex x="-6.4414978" y="2.5309999" z="2.94000244" />
					<vertex x="-6.44950104" y="2.53900027" z="2.95100403" />
					<vertex x="0.720504761" y="2.46599984" z="-8.47000122" />
					<vertex x="0.717498779" y="2.48100019" z="-8.46699524" />
					<vertex x="0.727500916" y="2.48100019" z="-8.45600128" />
					<vertex x="7.67350006" y="2.50900006" z="3.60600281" />
					<vertex x="7.68050385" y="2.49500012" z="3.60300446" />
					<vertex x="7.67449951" y="2.49500012" z="3.59100342" />
					<vertex x="7.66550446" y="2.49500012" z="3.58000183" />
					<vertex x="7.66750336" y="2.50900006" z="3.59500122" />
					<vertex x="7.67449951" y="2.49500012" z="3.59100342" />
					<vertex x="-6.4434967" y="2.53900027" z="2.95600128" />
					<vertex x="-6.43450165" y="2.5309999" z="2.94599915" />
					<vertex x="-6.4414978" y="2.5309999" z="2.94000244" />
					<vertex x="0.720504761" y="2.46599984" z="-8.47000122" />
					<vertex x="0.727500916" y="2.48100019" z="-8.45600128" />
					<vertex x="0.730499268" y="2.46599984" z="-8.45800018" />
					<vertex x="0.720504761" y="2.46599984" z="-8.47000122" />
					<vertex x="0.708503723" y="2.46599984" z="-8.47999573" />
					<vertex x="0.717498779" y="2.48100019" z="-8.46699524" />
					<vertex x="-6.45549774" y="2.53900027" z="2.94799805" />
					<vertex x="-6.44950104" y="2.53900027" z="2.95100403" />
					<vertex x="-6.44950104" y="2.5309999" z="2.93600464" />
					<vertex x="-6.4414978" y="2.5309999" z="2.94000244" />
					<vertex x="-6.44950104" y="2.5309999" z="2.93600464" />
					<vertex x="-6.44950104" y="2.53900027" z="2.95100403" />
					<vertex x="7.66550446" y="2.49500012" z="3.58000183" />
					<vertex x="7.65550232" y="2.49500012" z="3.56999969" />
					<vertex x="7.65950012" y="2.50900006" z="3.58499908" />
					<vertex x="-6.44950104" y="2.5309999" z="2.93600464" />
					<vertex x="-6.45849609" y="2.5309999" z="2.93299866" />
					<vertex x="-6.45549774" y="2.53900027" z="2.94799805" />
					<vertex x="-6.4414978" y="2.5309999" z="2.94000244" />
					<vertex x="-6.4355011" y="2.52100015" z="2.93000031" />
					<vertex x="-6.44950104" y="2.5309999" z="2.93600464" />
					<vertex x="7.68050385" y="2.49500012" z="3.60300446" />
					<vertex x="7.68650055" y="2.48100019" z="3.60099792" />
					<vertex x="7.67950439" y="2.48100019" z="3.58800507" />
					<vertex x="0.738502502" y="2.46599984" z="-8.44499969" />
					<vertex x="0.744499207" y="2.46599984" z="-8.43099976" />
					<vertex x="0.739501953" y="2.45000005" z="-8.44499969" />
					<vertex x="0.745498657" y="2.45000005" z="-8.43099976" />
					<vertex x="0.739501953" y="2.45000005" z="-8.44499969" />
					<vertex x="0.744499207" y="2.46599984" z="-8.43099976" />
					<vertex x="-6.45549774" y="2.53900027" z="2.94799805" />
					<vertex x="-6.45849609" y="2.5309999" z="2.93299866" />
					<vertex x="-6.46250153" y="2.53900027" z="2.94499969" />
					<vertex x="7.68050385" y="2.49500012" z="3.60300446" />
					<vertex x="7.67950439" y="2.48100019" z="3.58800507" />
					<vertex x="7.67449951" y="2.49500012" z="3.59100342" />
					<vertex x="0.738502502" y="2.46599984" z="-8.44499969" />
					<vertex x="0.731498718" y="2.45000005" z="-8.45899963" />
					<vertex x="0.730499268" y="2.46599984" z="-8.45800018" />
					<vertex x="7.67449951" y="2.49500012" z="3.59100342" />
					<vertex x="7.67050171" y="2.48100019" z="3.57600403" />
					<vertex x="7.66550446" y="2.49500012" z="3.58000183" />
					<vertex x="0.738502502" y="2.46599984" z="-8.44499969" />
					<vertex x="0.739501953" y="2.45000005" z="-8.44499969" />
					<vertex x="0.731498718" y="2.45000005" z="-8.45899963" />
					<vertex x="-6.46949768" y="2.53900027" z="2.94400024" />
					<vertex x="-6.46250153" y="2.53900027" z="2.94499969" />
					<vertex x="-6.46749878" y="2.5309999" z="2.93099976" />
					<vertex x="7.67449951" y="2.49500012" z="3.59100342" />
					<vertex x="7.67950439" y="2.48100019" z="3.58800507" />
					<vertex x="7.67050171" y="2.48100019" z="3.57600403" />
					<vertex x="0.731498718" y="2.45000005" z="-8.45899963" />
					<vertex x="0.721504211" y="2.45000005" z="-8.47100067" />
					<vertex x="0.720504761" y="2.46599984" z="-8.47000122" />
					<vertex x="0.731498718" y="2.45000005" z="-8.45899963" />
					<vertex x="0.720504761" y="2.46599984" z="-8.47000122" />
					<vertex x="0.730499268" y="2.46599984" z="-8.45800018" />
					<vertex x="-6.45849609" y="2.5309999" z="2.93299866" />
					<vertex x="-6.46749878" y="2.5309999" z="2.93099976" />
					<vertex x="-6.46250153" y="2.53900027" z="2.94499969" />
					<vertex x="7.65550232" y="2.49500012" z="3.56999969" />
					<vertex x="7.66550446" y="2.49500012" z="3.58000183" />
					<vertex x="7.65950012" y="2.48100019" z="3.56500244" />
					<vertex x="7.67050171" y="2.48100019" z="3.57600403" />
					<vertex x="7.65950012" y="2.48100019" z="3.56500244" />
					<vertex x="7.66550446" y="2.49500012" z="3.58000183" />
					<vertex x="0.708503723" y="2.46599984" z="-8.47999573" />
					<vertex x="0.720504761" y="2.46599984" z="-8.47000122" />
					<vertex x="0.709503174" y="2.45000005" z="-8.48099518" />
					<vertex x="0.721504211" y="2.45000005" z="-8.47100067" />
					<vertex x="0.709503174" y="2.45000005" z="-8.48099518" />
					<vertex x="0.720504761" y="2.46599984" z="-8.47000122" />
					<vertex x="-6.47650146" y="2.53900027" z="2.94400024" />
					<vertex x="-6.46949768" y="2.53900027" z="2.94400024" />
					<vertex x="-6.47650146" y="2.5309999" z="2.93099976" />
					<vertex x="-6.46749878" y="2.5309999" z="2.93099976" />
					<vertex x="-6.47650146" y="2.5309999" z="2.93099976" />
					<vertex x="-6.46949768" y="2.53900027" z="2.94400024" />
					<vertex x="0.709503174" y="2.45000005" z="-8.48099518" />
					<vertex x="0.695503235" y="2.45000005" z="-8.48899841" />
					<vertex x="0.708503723" y="2.46599984" z="-8.47999573" />
					<vertex x="-6.48649597" y="2.5309999" z="2.93199921" />
					<vertex x="-6.48349762" y="2.53900027" z="2.94499969" />
					<vertex x="-6.47650146" y="2.53900027" z="2.94400024" />
					<vertex x="-6.47650146" y="2.5309999" z="2.93099976" />
					<vertex x="-6.48649597" y="2.5309999" z="2.93199921" />
					<vertex x="-6.47650146" y="2.53900027" z="2.94400024" />
					<vertex x="7.68650055" y="2.48100019" z="3.60099792" />
					<vertex x="7.6894989" y="2.46599984" z="3.59899902" />
					<vertex x="7.67950439" y="2.48100019" z="3.58800507" />
					<vertex x="7.68250275" y="2.46599984" z="3.58599854" />
					<vertex x="7.67950439" y="2.48100019" z="3.58800507" />
					<vertex x="7.6894989" y="2.46599984" z="3.59899902" />
					<vertex x="7.67950439" y="2.48100019" z="3.58800507" />
					<vertex x="7.68250275" y="2.46599984" z="3.58599854" />
					<vertex x="7.67250061" y="2.46599984" z="3.57299805" />
					<vertex x="0.665504456" y="2.54900002" z="-8.40499878" />
					<vertex x="0.679504395" y="2.54499984" z="-8.40999603" />
					<vertex x="0.678504944" y="2.54499984" z="-8.41400146" />
					<vertex x="7.67950439" y="2.48100019" z="3.58800507" />
					<vertex x="7.67250061" y="2.46599984" z="3.57299805" />
					<vertex x="7.67050171" y="2.48100019" z="3.57600403" />
					<vertex x="-7.00450134" y="-1.54999995" z="4.84899902" />
					<vertex x="-6.9905014" y="-1.54999995" z="4.85700226" />
					<vertex x="-7.00450134" y="2.45000005" z="4.84899902" />
					<vertex x="7.67250061" y="2.46599984" z="3.57299805" />
					<vertex x="7.66149902" y="2.46599984" z="3.56300354" />
					<vertex x="7.67050171" y="2.48100019" z="3.57600403" />
					<vertex x="7.65950012" y="2.48100019" z="3.56500244" />
					<vertex x="7.67050171" y="2.48100019" z="3.57600403" />
					<vertex x="7.66149902" y="2.46599984" z="3.56300354" />
					<vertex x="7.64849854" y="2.46599984" z="3.55400085" />
					<vertex x="7.65950012" y="2.48100019" z="3.56500244" />
					<vertex x="7.66149902" y="2.46599984" z="3.56300354" />
					<vertex x="-6.43450165" y="2.5309999" z="2.94599915" />
					<vertex x="-6.42849731" y="2.5309999" z="2.95200348" />
					<vertex x="-6.42649841" y="2.52100015" z="2.93700409" />
					<vertex x="-6.41849518" y="2.52100015" z="2.94499969" />
					<vertex x="-6.42649841" y="2.52100015" z="2.93700409" />
					<vertex x="-6.42849731" y="2.5309999" z="2.95200348" />
					<vertex x="-6.42649841" y="2.52100015" z="2.93700409" />
					<vertex x="-6.4355011" y="2.52100015" z="2.93000031" />
					<vertex x="-6.43450165" y="2.5309999" z="2.94599915" />
					<vertex x="7.6894989" y="2.46599984" z="3.59899902" />
					<vertex x="7.6835022" y="2.45000005" z="3.58499908" />
					<vertex x="7.68250275" y="2.46599984" z="3.58599854" />
					<vertex x="0.695503235" y="2.53900027" z="-8.40699768" />
					<vertex x="0.681503296" y="2.54499984" z="-8.40499878" />
					<vertex x="0.695503235" y="2.53900027" z="-8.40000153" />
					<vertex x="-6.43450165" y="2.5309999" z="2.94599915" />
					<vertex x="-6.4355011" y="2.52100015" z="2.93000031" />
					<vertex x="-6.4414978" y="2.5309999" z="2.94000244" />
					<vertex x="7.6894989" y="2.46599984" z="3.59899902" />
					<vertex x="7.69049835" y="2.45000005" z="3.59899902" />
					<vertex x="7.6835022" y="2.45000005" z="3.58499908" />
					<vertex x="-7.01649475" y="2.45000005" z="4.83900452" />
					<vertex x="-7.02749634" y="2.45000005" z="4.82800293" />
					<vertex x="-7.01649475" y="-1.54999995" z="4.83900452" />
					<vertex x="-6.44549561" y="2.52100015" z="2.92500305" />
					<vertex x="-6.44950104" y="2.5309999" z="2.93600464" />
					<vertex x="-6.4355011" y="2.52100015" z="2.93000031" />
					<vertex x="7.68250275" y="2.46599984" z="3.58599854" />
					<vertex x="7.6835022" y="2.45000005" z="3.58499908" />
					<vertex x="7.67250061" y="2.46599984" z="3.57299805" />
					<vertex x="7.67350006" y="2.45000005" z="3.5719986" />
					<vertex x="7.67250061" y="2.46599984" z="3.57299805" />
					<vertex x="7.6835022" y="2.45000005" z="3.58499908" />
					<vertex x="-7.01649475" y="-1.54999995" z="4.83900452" />
					<vertex x="-7.00450134" y="-1.54999995" z="4.84899902" />
					<vertex x="-7.00450134" y="2.45000005" z="4.84899902" />
					<vertex x="-7.01649475" y="-1.54999995" z="4.83900452" />
					<vertex x="-7.00450134" y="2.45000005" z="4.84899902" />
					<vertex x="-7.01649475" y="2.45000005" z="4.83900452" />
					<vertex x="0.679504395" y="2.54499984" z="-8.40999603" />
					<vertex x="0.681503296" y="2.54499984" z="-8.40499878" />
					<vertex x="0.693504333" y="2.53900027" z="-8.41400146" />
					<vertex x="0.681503296" y="2.54499984" z="-8.40499878" />
					<vertex x="0.695503235" y="2.53900027" z="-8.40699768" />
					<vertex x="0.693504333" y="2.53900027" z="-8.41400146" />
					<vertex x="7.66149902" y="2.46599984" z="3.56300354" />
					<vertex x="7.67250061" y="2.46599984" z="3.57299805" />
					<vertex x="7.66249847" y="2.45000005" z="3.56200409" />
					<vertex x="7.67350006" y="2.45000005" z="3.5719986" />
					<vertex x="7.66249847" y="2.45000005" z="3.56200409" />
					<vertex x="7.67250061" y="2.46599984" z="3.57299805" />
					<vertex x="0.679504395" y="2.54499984" z="-8.40999603" />
					<vertex x="0.693504333" y="2.53900027" z="-8.41400146" />
					<vertex x="0.690498352" y="2.53900027" z="-8.42099762" />
					<vertex x="-6.44950104" y="2.5309999" z="2.93600464" />
					<vertex x="-6.45549774" y="2.52100015" z="2.92100525" />
					<vertex x="-6.45849609" y="2.5309999" z="2.93299866" />
					<vertex x="-6.44549561" y="2.52100015" z="2.92500305" />
					<vertex x="-6.45549774" y="2.52100015" z="2.92100525" />
					<vertex x="-6.44950104" y="2.5309999" z="2.93600464" />
					<vertex x="-6.45549774" y="2.52100015" z="2.92100525" />
					<vertex x="-6.46649933" y="2.52100015" z="2.91899872" />
					<vertex x="-6.45849609" y="2.5309999" z="2.93299866" />
					<vertex x="0.679504395" y="2.54499984" z="-8.40999603" />
					<vertex x="0.690498352" y="2.53900027" z="-8.42099762" />
					<vertex x="0.678504944" y="2.54499984" z="-8.41400146" />
					<vertex x="-6.9905014" y="-1.54999995" z="4.85700226" />
					<vertex x="-6.97549438" y="2.45000005" z="4.86199951" />
					<vertex x="-6.9905014" y="2.45000005" z="4.85700226" />
					<vertex x="0.690498352" y="2.53900027" z="-8.42099762" />
					<vertex x="0.6875" y="2.53900027" z="-8.42700195" />
					<vertex x="0.678504944" y="2.54499984" z="-8.41400146" />
					<vertex x="-6.92849731" y="2.45000005" z="4.86299896" />
					<vertex x="-6.94449615" y="2.45000005" z="4.86499786" />
					<vertex x="-6.92849731" y="-1.54999995" z="4.86299896" />
					<vertex x="-6.92849731" y="-1.54999995" z="4.86299896" />
					<vertex x="-6.91349792" y="-1.54999995" z="4.85900116" />
					<vertex x="-6.92849731" y="2.45000005" z="4.86299896" />
					<vertex x="-6.45849609" y="2.5309999" z="2.93299866" />
					<vertex x="-6.46649933" y="2.52100015" z="2.91899872" />
					<vertex x="-6.46749878" y="2.5309999" z="2.93099976" />
					<vertex x="0.695503235" y="2.53900027" z="-8.40000153" />
					<vertex x="0.709503174" y="2.5309999" z="-8.40000153" />
					<vertex x="0.708503723" y="2.5309999" z="-8.40899658" />
					<vertex x="-6.89949799" y="-1.54999995" z="4.852005" />
					<vertex x="-6.10894775" y="-1.54999995" z="4.39564514" />
					<vertex x="-6.89949799" y="2.45000005" z="4.852005" />
					<vertex x="-6.46649933" y="2.52100015" z="2.91899872" />
					<vertex x="-6.47750092" y="2.52100015" z="2.91899872" />
					<vertex x="-6.47650146" y="2.5309999" z="2.93099976" />
					<vertex x="-6.46649933" y="2.52100015" z="2.91899872" />
					<vertex x="-6.47650146" y="2.5309999" z="2.93099976" />
					<vertex x="-6.46749878" y="2.5309999" z="2.93099976" />
					<vertex x="7.61949921" y="2.54499984" z="3.61499786" />
					<vertex x="7.62850189" y="2.53900027" z="3.60400391" />
					<vertex x="7.62250519" y="2.53900027" z="3.59999847" />
					<vertex x="0.695503235" y="2.53900027" z="-8.40000153" />
					<vertex x="0.708503723" y="2.5309999" z="-8.40899658" />
					<vertex x="0.695503235" y="2.53900027" z="-8.40699768" />
					<vertex x="-6.47650146" y="2.5309999" z="2.93099976" />
					<vertex x="-6.48849487" y="2.52100015" z="2.91999817" />
					<vertex x="-6.48649597" y="2.5309999" z="2.93199921" />
					<vertex x="0.693504333" y="2.53900027" z="-8.41400146" />
					<vertex x="0.695503235" y="2.53900027" z="-8.40699768" />
					<vertex x="0.706504822" y="2.5309999" z="-8.41799927" />
					<vertex x="-6.47750092" y="2.52100015" z="2.91899872" />
					<vertex x="-6.48849487" y="2.52100015" z="2.91999817" />
					<vertex x="-6.47650146" y="2.5309999" z="2.93099976" />
					<vertex x="0.706504822" y="2.5309999" z="-8.41799927" />
					<vertex x="0.695503235" y="2.53900027" z="-8.40699768" />
					<vertex x="0.708503723" y="2.5309999" z="-8.40899658" />
					<vertex x="0.70249939" y="2.5309999" z="-8.42700195" />
					<vertex x="0.693504333" y="2.53900027" z="-8.41400146" />
					<vertex x="0.706504822" y="2.5309999" z="-8.41799927" />
					<vertex x="5.8105011" y="2.54900002" z="-4.11899567" />
					<vertex x="5.79550171" y="2.54499984" z="-4.1230011" />
					<vertex x="5.8085022" y="2.54900002" z="-4.11499786" />
					<vertex x="7.64350128" y="2.5309999" z="3.59999847" />
					<vertex x="7.63650513" y="2.5309999" z="3.59400177" />
					<vertex x="7.63349915" y="2.53900027" z="3.60900116" />
					<vertex x="-6.94449615" y="2.45000005" z="4.86499786" />
					<vertex x="-6.94449615" y="-1.54999995" z="4.86499786" />
					<vertex x="-6.92849731" y="-1.54999995" z="4.86299896" />
					<vertex x="5.79350281" y="2.54499984" z="-4.11399841" />
					<vertex x="5.8085022" y="2.54900002" z="-4.11199951" />
					<vertex x="5.8085022" y="2.54900002" z="-4.11499786" />
					<vertex x="7.64350128" y="2.5309999" z="3.59999847" />
					<vertex x="7.64450073" y="2.52100015" z="3.58399963" />
					<vertex x="7.63650513" y="2.5309999" z="3.59400177" />
					<vertex x="-6.91349792" y="2.45000005" z="4.85900116" />
					<vertex x="-6.91349792" y="-1.54999995" z="4.85900116" />
					<vertex x="-6.89949799" y="2.45000005" z="4.852005" />
					<vertex x="7.63349915" y="2.53900027" z="3.60900116" />
					<vertex x="7.63650513" y="2.5309999" z="3.59400177" />
					<vertex x="7.62850189" y="2.53900027" z="3.60400391" />
					<vertex x="7.62850189" y="2.53900027" z="3.60400391" />
					<vertex x="7.62850189" y="2.5309999" z="3.58800507" />
					<vertex x="7.62250519" y="2.53900027" z="3.59999847" />
					<vertex x="-6.10749817" y="-1.54999995" z="4.39480591" />
					<vertex x="-5.77349854" y="2.45000005" z="4.20200348" />
					<vertex x="-6.10894775" y="-1.54999995" z="4.39564514" />
					<vertex x="7.63650513" y="2.5309999" z="3.59400177" />
					<vertex x="7.62850189" y="2.5309999" z="3.58800507" />
					<vertex x="7.62850189" y="2.53900027" z="3.60400391" />
					<vertex x="5.81349945" y="2.54900002" z="-4.1230011" />
					<vertex x="5.80049896" y="2.54499984" z="-4.1309967" />
					<vertex x="5.8125" y="2.54900002" z="-4.1210022" />
					<vertex x="5.80049896" y="2.54499984" z="-4.1309967" />
					<vertex x="5.81349945" y="2.54900002" z="-4.1230011" />
					<vertex x="5.80450439" y="2.54499984" z="-4.13500214" />
					<vertex x="5.79250336" y="2.54499984" z="-4.10900116" />
					<vertex x="5.8085022" y="2.54900002" z="-4.11000061" />
					<vertex x="5.8085022" y="2.54900002" z="-4.11199951" />
					<vertex x="-6.42949677" y="2.50900006" z="2.92100525" />
					<vertex x="-6.4355011" y="2.52100015" z="2.93000031" />
					<vertex x="-6.42649841" y="2.52100015" z="2.93700409" />
					<vertex x="5.79350281" y="2.54499984" z="-4.11399841" />
					<vertex x="5.79250336" y="2.54499984" z="-4.10900116" />
					<vertex x="5.8085022" y="2.54900002" z="-4.11199951" />
					<vertex x="5.73049927" y="2.48100019" z="4.09500122" />
					<vertex x="5.7345047" y="2.48100019" z="4.08100128" />
					<vertex x="5.72750092" y="2.46599984" z="4.09500122" />
					<vertex x="-6.42649841" y="2.52100015" z="2.93700409" />
					<vertex x="-6.41949463" y="2.50900006" z="2.92900085" />
					<vertex x="-6.42949677" y="2.50900006" z="2.92100525" />
					<vertex x="5.73049927" y="2.48100019" z="4.09500122" />
					<vertex x="5.72750092" y="2.46599984" z="4.09500122" />
					<vertex x="5.72850037" y="2.48100019" z="4.11000061" />
					<vertex x="5.72550201" y="2.46599984" z="4.11000061" />
					<vertex x="5.72850037" y="2.48100019" z="4.11000061" />
					<vertex x="5.72750092" y="2.46599984" z="4.09500122" />
					<vertex x="5.80950165" y="2.54900002" z="-4.10499573" />
					<vertex x="5.79650116" y="2.54499984" z="-4.09500122" />
					<vertex x="5.8105011" y="2.54900002" z="-4.10299683" />
					<vertex x="-6.4355011" y="2.52100015" z="2.93000031" />
					<vertex x="-6.44049835" y="2.50900006" z="2.91500092" />
					<vertex x="-6.44549561" y="2.52100015" z="2.92500305" />
					<vertex x="-6.43349457" y="-1.54999995" z="2.89800262" />
					<vertex x="-6.43349457" y="2.45000005" z="2.89800262" />
					<vertex x="-6.41949463" y="2.45000005" z="2.90499878" />
					<vertex x="-6.42949677" y="2.50900006" z="2.92100525" />
					<vertex x="-6.44049835" y="2.50900006" z="2.91500092" />
					<vertex x="-6.4355011" y="2.52100015" z="2.93000031" />
					<vertex x="-6.43349457" y="-1.54999995" z="2.89800262" />
					<vertex x="-6.44749451" y="-1.54999995" z="2.89299774" />
					<vertex x="-6.44749451" y="2.45000005" z="2.89299774" />
					<vertex x="5.73149872" y="2.46599984" z="4.08000183" />
					<vertex x="5.7385025" y="2.46599984" z="4.06600189" />
					<vertex x="5.73049927" y="2.45000005" z="4.07900238" />
					<vertex x="5.73750305" y="2.45000005" z="4.06500244" />
					<vertex x="5.73049927" y="2.45000005" z="4.07900238" />
					<vertex x="5.7385025" y="2.46599984" z="4.06600189" />
					<vertex x="-6.44049835" y="2.50900006" z="2.91500092" />
					<vertex x="-6.45249939" y="2.50900006" z="2.91100311" />
					<vertex x="-6.44549561" y="2.52100015" z="2.92500305" />
					<vertex x="-6.44749451" y="-1.54999995" z="2.89299774" />
					<vertex x="-6.46350098" y="-1.54999995" z="2.88999939" />
					<vertex x="-6.44749451" y="2.45000005" z="2.89299774" />
					<vertex x="5.73149872" y="2.46599984" z="4.08000183" />
					<vertex x="5.72550201" y="2.45000005" z="4.09400177" />
					<vertex x="5.72750092" y="2.46599984" z="4.09500122" />
					<vertex x="-6.49449921" y="-1.54999995" z="2.89099884" />
					<vertex x="-6.49449921" y="2.45000005" z="2.89099884" />
					<vertex x="-6.48596191" y="-1.54999995" z="2.88986206" />
					<vertex x="5.73049927" y="2.45000005" z="4.07900238" />
					<vertex x="5.72550201" y="2.45000005" z="4.09400177" />
					<vertex x="5.73149872" y="2.46599984" z="4.08000183" />
					<vertex x="5.72550201" y="2.45000005" z="4.09400177" />
					<vertex x="5.72350311" y="2.45000005" z="4.11000061" />
					<vertex x="5.72750092" y="2.46599984" z="4.09500122" />
					<vertex x="-6.5094986" y="2.45000005" z="2.89600372" />
					<vertex x="-6.52349854" y="-1.54999995" z="2.90299988" />
					<vertex x="-6.52349854" y="2.45000005" z="2.90299988" />
					<vertex x="5.72750092" y="2.46599984" z="4.09500122" />
					<vertex x="5.72350311" y="2.45000005" z="4.11000061" />
					<vertex x="5.72550201" y="2.46599984" z="4.11000061" />
					<vertex x="-6.52349854" y="-1.54999995" z="2.90299988" />
					<vertex x="-6.75389862" y="-1.54999995" z="3.03600311" />
					<vertex x="-6.52349854" y="2.45000005" z="2.90299988" />
					<vertex x="-6.45249939" y="2.50900006" z="2.91100311" />
					<vertex x="-6.45549774" y="2.52100015" z="2.92100525" />
					<vertex x="-6.44549561" y="2.52100015" z="2.92500305" />
					<vertex x="-7.64949799" y="-1.54999995" z="3.5530014" />
					<vertex x="-7.66249847" y="-1.54999995" z="3.56200409" />
					<vertex x="-7.66249847" y="2.45000005" z="3.56200409" />
					<vertex x="-5.72850037" y="2.46599984" z="-4.13600159" />
					<vertex x="-5.73249817" y="2.45000005" z="-4.15100098" />
					<vertex x="-5.73349762" y="2.46599984" z="-4.15100098" />
					<vertex x="7.64350128" y="2.5309999" z="3.59999847" />
					<vertex x="7.64849854" y="2.5309999" z="3.60700226" />
					<vertex x="7.65250397" y="2.52100015" z="3.59200287" />
					<vertex x="-7.67350006" y="-1.54999995" z="3.5719986" />
					<vertex x="-7.67350006" y="2.45000005" z="3.5719986" />
					<vertex x="-7.66249847" y="-1.54999995" z="3.56200409" />
					<vertex x="-6.45249939" y="2.50900006" z="2.91100311" />
					<vertex x="-6.46549988" y="2.50900006" z="2.90900421" />
					<vertex x="-6.45549774" y="2.52100015" z="2.92100525" />
					<vertex x="-5.7405014" y="2.46599984" z="-4.16400146" />
					<vertex x="-5.73349762" y="2.46599984" z="-4.15100098" />
					<vertex x="-5.73949432" y="2.45000005" z="-4.16500092" />
					<vertex x="7.65850067" y="2.52100015" z="3.60099792" />
					<vertex x="7.65250397" y="2.52100015" z="3.59200287" />
					<vertex x="7.64849854" y="2.5309999" z="3.60700226" />
					<vertex x="-7.68349457" y="2.45000005" z="3.58499908" />
					<vertex x="-7.67350006" y="2.45000005" z="3.5719986" />
					<vertex x="-7.68349457" y="-1.54999995" z="3.58499908" />
					<vertex x="-5.73349762" y="2.46599984" z="-4.15100098" />
					<vertex x="-5.73249817" y="2.45000005" z="-4.15100098" />
					<vertex x="-5.73949432" y="2.45000005" z="-4.16500092" />
					<vertex x="-7.69049835" y="-1.54999995" z="3.59899902" />
					<vertex x="-7.69049835" y="2.45000005" z="3.59899902" />
					<vertex x="-7.68349457" y="-1.54999995" z="3.58499908" />
					<vertex x="-5.7405014" y="2.46599984" z="-4.16400146" />
					<vertex x="-5.73949432" y="2.45000005" z="-4.16500092" />
					<vertex x="-5.75049591" y="2.46599984" z="-4.17700195" />
					<vertex x="-5.74949646" y="2.45000005" z="-4.1780014" />
					<vertex x="-5.75049591" y="2.46599984" z="-4.17700195" />
					<vertex x="-5.73949432" y="2.45000005" z="-4.16500092" />
					<vertex x="7.65250397" y="2.52100015" z="3.59200287" />
					<vertex x="7.64450073" y="2.52100015" z="3.58399963" />
					<vertex x="7.64350128" y="2.5309999" z="3.59999847" />
					<vertex x="-5.7614975" y="2.46599984" z="-4.18699646" />
					<vertex x="-5.75049591" y="2.46599984" z="-4.17700195" />
					<vertex x="-5.76049805" y="2.45000005" z="-4.18799591" />
					<vertex x="7.64450073" y="2.52100015" z="3.58399963" />
					<vertex x="7.6344986" y="2.52100015" z="3.57800293" />
					<vertex x="7.63650513" y="2.5309999" z="3.59400177" />
					<vertex x="-7.69950104" y="2.45000005" z="3.64500427" />
					<vertex x="-7.69950104" y="-1.54999995" z="3.64500427" />
					<vertex x="-7.69749451" y="2.45000005" z="3.66000366" />
					<vertex x="-6.45549774" y="2.52100015" z="2.92100525" />
					<vertex x="-6.46549988" y="2.50900006" z="2.90900421" />
					<vertex x="-6.46649933" y="2.52100015" z="2.91899872" />
					<vertex x="7.64450073" y="2.52100015" z="3.58399963" />
					<vertex x="7.64050293" y="2.50900006" z="3.56900024" />
					<vertex x="7.6344986" y="2.52100015" z="3.57800293" />
					<vertex x="-5.76049805" y="2.45000005" z="-4.18799591" />
					<vertex x="-5.77349854" y="2.45000005" z="-4.1969986" />
					<vertex x="-5.7614975" y="2.46599984" z="-4.18699646" />
					<vertex x="-7.68650055" y="2.45000005" z="3.68900299" />
					<vertex x="-7.69249725" y="2.45000005" z="3.67500305" />
					<vertex x="-7.68650055" y="-1.54999995" z="3.68900299" />
					<vertex x="7.63650513" y="2.5309999" z="3.59400177" />
					<vertex x="7.6344986" y="2.52100015" z="3.57800293" />
					<vertex x="7.62850189" y="2.5309999" z="3.58800507" />
					<vertex x="-6.46549988" y="2.50900006" z="2.90900421" />
					<vertex x="-6.47850037" y="2.50900006" z="2.90900421" />
					<vertex x="-6.47750092" y="2.52100015" z="2.91899872" />
					<vertex x="-6.46549988" y="2.50900006" z="2.90900421" />
					<vertex x="-6.47750092" y="2.52100015" z="2.91899872" />
					<vertex x="-6.46649933" y="2.52100015" z="2.91899872" />
					<vertex x="-7.00249481" y="-1.54999995" z="3.17951202" />
					<vertex x="-7.13150024" y="-1.54999995" z="3.25397491" />
					<vertex x="-6.52349854" y="2.45000005" z="2.90299988" />
					<vertex x="-5.79049683" y="2.53900027" z="-4.14099884" />
					<vertex x="-5.79550171" y="2.53900027" z="-4.14599609" />
					<vertex x="-5.80449677" y="2.54499984" z="-4.13500214" />
					<vertex x="7.65950012" y="2.50900006" z="3.58499908" />
					<vertex x="7.65050507" y="2.50900006" z="3.57600403" />
					<vertex x="7.64450073" y="2.52100015" z="3.58399963" />
					<vertex x="7.65250397" y="2.52100015" z="3.59200287" />
					<vertex x="7.65950012" y="2.50900006" z="3.58499908" />
					<vertex x="7.64450073" y="2.52100015" z="3.58399963" />
					<vertex x="-6.4905014" y="2.50900006" z="2.91000366" />
					<vertex x="-6.48849487" y="2.52100015" z="2.91999817" />
					<vertex x="-6.47750092" y="2.52100015" z="2.91899872" />
					<vertex x="7.65050507" y="2.50900006" z="3.57600403" />
					<vertex x="7.64050293" y="2.50900006" z="3.56900024" />
					<vertex x="7.64450073" y="2.52100015" z="3.58399963" />
					<vertex x="-5.74949646" y="2.45000005" z="4.18199921" />
					<vertex x="-5.76049805" y="2.45000005" z="4.19300079" />
					<vertex x="-5.74949646" y="-1.54999995" z="4.18199921" />
					<vertex x="-6.47850037" y="2.50900006" z="2.90900421" />
					<vertex x="-6.4905014" y="2.50900006" z="2.91000366" />
					<vertex x="-6.47750092" y="2.52100015" z="2.91899872" />
					<vertex x="-5.73949432" y="-1.54999995" z="4.16999817" />
					<vertex x="-5.73949432" y="2.45000005" z="4.16999817" />
					<vertex x="-5.74949646" y="-1.54999995" z="4.18199921" />
					<vertex x="-5.80849457" y="2.54499984" z="-4.13700104" />
					<vertex x="-5.81549835" y="2.54900002" z="-4.12400055" />
					<vertex x="-5.81349945" y="2.54900002" z="-4.1230011" />
					<vertex x="-5.80449677" y="2.54499984" z="-4.13500214" />
					<vertex x="-5.80849457" y="2.54499984" z="-4.13700104" />
					<vertex x="-5.81349945" y="2.54900002" z="-4.1230011" />
					<vertex x="-6.4905014" y="2.50900006" z="2.91000366" />
					<vertex x="-6.50249481" y="2.50900006" z="2.91400146" />
					<vertex x="-6.48849487" y="2.52100015" z="2.91999817" />
					<vertex x="7.65950012" y="2.50900006" z="3.58499908" />
					<vertex x="7.65550232" y="2.49500012" z="3.56999969" />
					<vertex x="7.65050507" y="2.50900006" z="3.57600403" />
					<vertex x="-5.72349548" y="-1.54999995" z="4.11000061" />
					<vertex x="-5.72349548" y="2.45000005" z="4.11000061" />
					<vertex x="-5.72449493" y="-1.54999995" z="4.12599945" />
					<vertex x="-5.80449677" y="2.54499984" z="-4.13500214" />
					<vertex x="-5.80149841" y="2.53900027" z="-4.15000153" />
					<vertex x="-5.80849457" y="2.54499984" z="-4.13700104" />
					<vertex x="7.65050507" y="2.50900006" z="3.57600403" />
					<vertex x="7.64450073" y="2.49500012" z="3.56200409" />
					<vertex x="7.64050293" y="2.50900006" z="3.56900024" />
					<vertex x="-5.79550171" y="2.53900027" z="-4.14599609" />
					<vertex x="-5.80149841" y="2.53900027" z="-4.15000153" />
					<vertex x="-5.80449677" y="2.54499984" z="-4.13500214" />
					<vertex x="7.64450073" y="2.49500012" z="3.56200409" />
					<vertex x="7.65050507" y="2.50900006" z="3.57600403" />
					<vertex x="7.65550232" y="2.49500012" z="3.56999969" />
					<vertex x="-6.42549896" y="2.49500012" z="2.91500092" />
					<vertex x="-6.42949677" y="2.50900006" z="2.92100525" />
					<vertex x="-6.41949463" y="2.50900006" z="2.92900085" />
					<vertex x="-5.79550171" y="2.53900027" z="-4.14599609" />
					<vertex x="-5.79449463" y="2.5309999" z="-4.16199493" />
					<vertex x="-5.80149841" y="2.53900027" z="-4.15000153" />
					<vertex x="-7.03649902" y="-1.54999995" z="4.81500244" />
					<vertex x="-7.02749634" y="-1.54999995" z="4.82800293" />
					<vertex x="-7.03649902" y="2.45000005" z="4.81500244" />
					<vertex x="7.65950012" y="2.48100019" z="3.56500244" />
					<vertex x="7.64749908" y="2.48100019" z="3.55699921" />
					<vertex x="7.65550232" y="2.49500012" z="3.56999969" />
					<vertex x="-5.79550171" y="2.53900027" z="-4.14599609" />
					<vertex x="-5.78649902" y="2.5309999" z="-4.15599823" />
					<vertex x="-5.79449463" y="2.5309999" z="-4.16199493" />
					<vertex x="7.65550232" y="2.49500012" z="3.56999969" />
					<vertex x="7.64749908" y="2.48100019" z="3.55699921" />
					<vertex x="7.64450073" y="2.49500012" z="3.56200409" />
					<vertex x="-5.78649902" y="2.5309999" z="-4.15599823" />
					<vertex x="-5.77949524" y="2.52100015" z="-4.16600037" />
					<vertex x="-5.78849792" y="2.52100015" z="-4.17199707" />
					<vertex x="-6.9905014" y="2.45000005" z="4.85700226" />
					<vertex x="-7.00450134" y="2.45000005" z="4.84899902" />
					<vertex x="-6.9905014" y="-1.54999995" z="4.85700226" />
					<vertex x="7.64849854" y="2.46599984" z="3.55400085" />
					<vertex x="7.64749908" y="2.48100019" z="3.55699921" />
					<vertex x="7.65950012" y="2.48100019" z="3.56500244" />
					<vertex x="-5.78849792" y="2.52100015" z="-4.17199707" />
					<vertex x="-5.79449463" y="2.5309999" z="-4.16199493" />
					<vertex x="-5.78649902" y="2.5309999" z="-4.15599823" />
					<vertex x="-6.960495" y="-1.54999995" z="4.86499786" />
					<vertex x="-6.960495" y="2.45000005" z="4.86499786" />
					<vertex x="-6.97549438" y="2.45000005" z="4.86199951" />
					<vertex x="7.64849854" y="2.46599984" z="3.55400085" />
					<vertex x="7.66149902" y="2.46599984" z="3.56300354" />
					<vertex x="7.64950562" y="2.45000005" z="3.5530014" />
					<vertex x="-6.45249939" y="2.50900006" z="2.91100311" />
					<vertex x="-6.44049835" y="2.50900006" z="2.91500092" />
					<vertex x="-6.45050049" y="2.49500012" z="2.90299988" />
					<vertex x="7.66249847" y="2.45000005" z="3.56200409" />
					<vertex x="7.64950562" y="2.45000005" z="3.5530014" />
					<vertex x="7.66149902" y="2.46599984" z="3.56300354" />
					<vertex x="-6.45249939" y="2.50900006" z="2.91100311" />
					<vertex x="-6.46450043" y="2.49500012" z="2.90100098" />
					<vertex x="-6.46549988" y="2.50900006" z="2.90900421" />
					<vertex x="5.77950287" y="2.53900027" z="4.1269989" />
					<vertex x="5.79350281" y="2.54499984" z="4.11800385" />
					<vertex x="5.77850342" y="2.53900027" z="4.12000275" />
					<vertex x="5.77950287" y="2.53900027" z="4.1269989" />
					<vertex x="5.79350281" y="2.54499984" z="4.1230011" />
					<vertex x="5.79350281" y="2.54499984" z="4.11800385" />
					<vertex x="-6.46549988" y="2.50900006" z="2.90900421" />
					<vertex x="-6.47850037" y="2.49500012" z="2.90000153" />
					<vertex x="-6.47850037" y="2.50900006" z="2.90900421" />
					<vertex x="7.64150238" y="2.53900027" z="3.65599823" />
					<vertex x="7.65450287" y="2.5309999" z="3.66000366" />
					<vertex x="7.65750122" y="2.5309999" z="3.65200043" />
					<vertex x="-6.46450043" y="2.49500012" z="2.90100098" />
					<vertex x="-6.47850037" y="2.49500012" z="2.90000153" />
					<vertex x="-6.46549988" y="2.50900006" z="2.90900421" />
					<vertex x="5.77950287" y="2.53900027" z="4.1269989" />
					<vertex x="5.78250122" y="2.53900027" z="4.13400269" />
					<vertex x="5.79350281" y="2.54499984" z="4.1230011" />
					<vertex x="-6.47850037" y="2.49500012" z="2.90000153" />
					<vertex x="-6.49250031" y="2.49500012" z="2.90200043" />
					<vertex x="-6.47850037" y="2.50900006" z="2.90900421" />
					<vertex x="-6.47850037" y="2.50900006" z="2.90900421" />
					<vertex x="-6.49250031" y="2.49500012" z="2.90200043" />
					<vertex x="-6.4905014" y="2.50900006" z="2.91000366" />
					<vertex x="-6.42949677" y="2.50900006" z="2.92100525" />
					<vertex x="-6.4375" y="2.49500012" z="2.90800476" />
					<vertex x="-6.44049835" y="2.50900006" z="2.91500092" />
					<vertex x="-6.4375" y="2.49500012" z="2.90800476" />
					<vertex x="-6.42949677" y="2.50900006" z="2.92100525" />
					<vertex x="-6.42549896" y="2.49500012" z="2.91500092" />
					<vertex x="5.78549957" y="2.53900027" z="4.13999939" />
					<vertex x="5.79750061" y="2.54499984" z="4.13200378" />
					<vertex x="5.78250122" y="2.53900027" z="4.13400269" />
					<vertex x="7.65850067" y="2.5309999" z="3.63300323" />
					<vertex x="7.66750336" y="2.52100015" z="3.6210022" />
					<vertex x="7.65650177" y="2.5309999" z="3.62400055" />
					<vertex x="5.77050018" y="2.5309999" z="4.13899994" />
					<vertex x="5.77450562" y="2.5309999" z="4.14700317" />
					<vertex x="5.78549957" y="2.53900027" z="4.13999939" />
					<vertex x="-6.91449738" y="2.52100015" z="-4.8219986" />
					<vertex x="-5.79449463" y="2.5309999" z="-4.16199493" />
					<vertex x="-5.78849792" y="2.52100015" z="-4.17199707" />
					<vertex x="-6.4375" y="2.49500012" z="2.90800476" />
					<vertex x="-6.45050049" y="2.49500012" z="2.90299988" />
					<vertex x="-6.44049835" y="2.50900006" z="2.91500092" />
					<vertex x="-6.46450043" y="2.49500012" z="2.90100098" />
					<vertex x="-6.45249939" y="2.50900006" z="2.91100311" />
					<vertex x="-6.45050049" y="2.49500012" z="2.90299988" />
					<vertex x="7.65650177" y="2.5309999" z="3.62400055" />
					<vertex x="7.664505" y="2.52100015" z="3.61100006" />
					<vertex x="7.65350342" y="2.5309999" z="3.61499786" />
					<vertex x="-6.93450165" y="2.54499984" z="-4.78699493" />
					<vertex x="-6.9414978" y="2.54900002" z="-4.77400208" />
					<vertex x="-5.80849457" y="2.54499984" z="-4.13700104" />
					<vertex x="7.66750336" y="2.52100015" z="3.6210022" />
					<vertex x="7.664505" y="2.52100015" z="3.61100006" />
					<vertex x="7.65650177" y="2.5309999" z="3.62400055" />
					<vertex x="-6.4355011" y="2.48100019" z="2.90200043" />
					<vertex x="-6.4375" y="2.49500012" z="2.90800476" />
					<vertex x="-6.42549896" y="2.49500012" z="2.91500092" />
					<vertex x="5.77950287" y="2.53900027" z="4.1269989" />
					<vertex x="5.77850342" y="2.53900027" z="4.12000275" />
					<vertex x="5.76650238" y="2.5309999" z="4.13000488" />
					<vertex x="5.77850342" y="2.53900027" z="4.12000275" />
					<vertex x="5.76550293" y="2.5309999" z="4.1210022" />
					<vertex x="5.76650238" y="2.5309999" z="4.13000488" />
					<vertex x="-6.90950012" y="2.50900006" z="-4.83100128" />
					<vertex x="-6.91449738" y="2.52100015" z="-4.8219986" />
					<vertex x="-5.78350067" y="2.50900006" z="-4.18099976" />
					<vertex x="5.76650238" y="2.5309999" z="4.13000488" />
					<vertex x="5.77050018" y="2.5309999" z="4.13899994" />
					<vertex x="5.77950287" y="2.53900027" z="4.1269989" />
					<vertex x="-6.90549469" y="2.49500012" z="-4.83799744" />
					<vertex x="-6.90950012" y="2.50900006" z="-4.83100128" />
					<vertex x="-5.77949524" y="2.49500012" z="-4.18799591" />
					<vertex x="5.76650238" y="2.5309999" z="4.13000488" />
					<vertex x="5.7594986" y="2.52100015" z="4.14400482" />
					<vertex x="5.77050018" y="2.5309999" z="4.13899994" />
					<vertex x="-5.77649689" y="2.48100019" z="-4.19300079" />
					<vertex x="-6.90249634" y="2.48100019" z="-4.84299469" />
					<vertex x="-5.77949524" y="2.49500012" z="-4.18799591" />
					<vertex x="-5.77249908" y="2.5309999" z="4.08599854" />
					<vertex x="-5.76249695" y="2.52100015" z="4.08000183" />
					<vertex x="-6.42250061" y="2.5309999" z="2.95999908" />
					<vertex x="5.75550079" y="2.52100015" z="4.13300323" />
					<vertex x="5.7594986" y="2.52100015" z="4.14400482" />
					<vertex x="5.76650238" y="2.5309999" z="4.13000488" />
					<vertex x="7.65450287" y="2.5309999" z="3.66000366" />
					<vertex x="7.66550446" y="2.52100015" z="3.66500092" />
					<vertex x="7.66850281" y="2.52100015" z="3.65399933" />
					<vertex x="-6.41249847" y="2.52100015" z="2.95400238" />
					<vertex x="-5.76249695" y="2.52100015" z="4.08000183" />
					<vertex x="-6.40349579" y="2.50900006" z="2.94900513" />
					<vertex x="5.77950287" y="2.53900027" z="4.1269989" />
					<vertex x="5.77050018" y="2.5309999" z="4.13899994" />
					<vertex x="5.78250122" y="2.53900027" z="4.13400269" />
					<vertex x="-5.77349854" y="2.45000005" z="-4.1969986" />
					<vertex x="-6.89949799" y="2.45000005" z="-4.84700012" />
					<vertex x="-5.77449799" y="2.46599984" z="-4.19599915" />
					<vertex x="-5.75349426" y="2.50900006" z="4.07500458" />
					<vertex x="-6.39649963" y="2.49500012" z="2.94499969" />
					<vertex x="-6.40349579" y="2.50900006" z="2.94900513" />
					<vertex x="5.77050018" y="2.5309999" z="4.13899994" />
					<vertex x="5.78549957" y="2.53900027" z="4.13999939" />
					<vertex x="5.78250122" y="2.53900027" z="4.13400269" />
					<vertex x="7.65450287" y="2.5309999" z="3.66000366" />
					<vertex x="7.66850281" y="2.52100015" z="3.65399933" />
					<vertex x="7.65750122" y="2.5309999" z="3.65200043" />
					<vertex x="5.78549957" y="2.53900027" z="4.13999939" />
					<vertex x="5.77450562" y="2.5309999" z="4.14700317" />
					<vertex x="5.78050232" y="2.5309999" z="4.15399933" />
					<vertex x="-6.460495" y="2.54900002" z="2.98100281" />
					<vertex x="-6.46149445" y="2.54900002" z="2.97900391" />
					<vertex x="-6.47349548" y="2.54999995" z="2.98899841" />
					<vertex x="5.7594986" y="2.52100015" z="4.14400482" />
					<vertex x="5.77450562" y="2.5309999" z="4.14700317" />
					<vertex x="5.77050018" y="2.5309999" z="4.13899994" />
					<vertex x="7.65750122" y="2.5309999" z="3.65200043" />
					<vertex x="7.67050171" y="2.52100015" z="3.64299774" />
					<vertex x="7.65850067" y="2.5309999" z="3.64199829" />
					<vertex x="7.65750122" y="2.5309999" z="3.65200043" />
					<vertex x="7.66850281" y="2.52100015" z="3.65399933" />
					<vertex x="7.67050171" y="2.52100015" z="3.64299774" />
					<vertex x="5.78549957" y="2.53900027" z="4.13999939" />
					<vertex x="5.78050232" y="2.5309999" z="4.15399933" />
					<vertex x="5.79050446" y="2.53900027" z="4.14600372" />
					<vertex x="-6.46350098" y="2.54900002" z="2.97800446" />
					<vertex x="-6.46549988" y="2.54900002" z="2.97599792" />
					<vertex x="-6.47349548" y="2.54999995" z="2.98899841" />
					<vertex x="7.65850067" y="2.5309999" z="3.64199829" />
					<vertex x="7.67050171" y="2.52100015" z="3.64299774" />
					<vertex x="7.66950226" y="2.52100015" z="3.63200378" />
					<vertex x="-6.46549988" y="2.54900002" z="2.97599792" />
					<vertex x="-6.46949768" y="2.54900002" z="2.97399902" />
					<vertex x="-6.47349548" y="2.54999995" z="2.98899841" />
					<vertex x="5.79050446" y="2.53900027" z="4.14600372" />
					<vertex x="5.78649902" y="2.5309999" z="4.16100311" />
					<vertex x="5.79550171" y="2.53900027" z="4.15000153" />
					<vertex x="5.78050232" y="2.5309999" z="4.15399933" />
					<vertex x="5.78649902" y="2.5309999" z="4.16100311" />
					<vertex x="5.79050446" y="2.53900027" z="4.14600372" />
					<vertex x="7.65850067" y="2.5309999" z="3.63300323" />
					<vertex x="7.65850067" y="2.5309999" z="3.64199829" />
					<vertex x="7.66950226" y="2.52100015" z="3.63200378" />
					<vertex x="5.79550171" y="2.53900027" z="4.15000153" />
					<vertex x="5.78649902" y="2.5309999" z="4.16100311" />
					<vertex x="5.79450226" y="2.5309999" z="4.16600037" />
					<vertex x="-6.92649841" y="2.53900027" z="-4.79999542" />
					<vertex x="-6.93349457" y="2.53900027" z="-4.8030014" />
					<vertex x="-6.93450165" y="2.54499984" z="-4.78699493" />
					<vertex x="-6.46149445" y="2.54900002" z="2.97900391" />
					<vertex x="-6.46350098" y="2.54900002" z="2.97800446" />
					<vertex x="-6.47349548" y="2.54999995" z="2.98899841" />
					<vertex x="-6.47449493" y="2.54900002" z="2.97399902" />
					<vertex x="-6.47349548" y="2.54999995" z="2.98899841" />
					<vertex x="-6.47249603" y="2.54900002" z="2.97399902" />
					<vertex x="-6.47750092" y="2.54900002" z="2.97399902" />
					<vertex x="-6.47349548" y="2.54999995" z="2.98899841" />
					<vertex x="-6.47449493" y="2.54900002" z="2.97399902" />
					<vertex x="-6.46949768" y="2.54900002" z="2.97399902" />
					<vertex x="-6.47249603" y="2.54900002" z="2.97399902" />
					<vertex x="-6.47349548" y="2.54999995" z="2.98899841" />
					<vertex x="5.78649902" y="2.5309999" z="4.16100311" />
					<vertex x="5.78850555" y="2.52100015" z="4.1760025" />
					<vertex x="5.79450226" y="2.5309999" z="4.16600037" />
					<vertex x="7.66950226" y="2.52100015" z="3.63200378" />
					<vertex x="7.66750336" y="2.52100015" z="3.6210022" />
					<vertex x="7.65850067" y="2.5309999" z="3.63300323" />
					<vertex x="-6.48149872" y="2.54900002" z="2.97599792" />
					<vertex x="-6.47349548" y="2.54999995" z="2.98899841" />
					<vertex x="-6.47949982" y="2.54900002" z="2.97499847" />
					<vertex x="-6.47750092" y="2.54900002" z="2.97399902" />
					<vertex x="-6.47949982" y="2.54900002" z="2.97499847" />
					<vertex x="-6.47349548" y="2.54999995" z="2.98899841" />
					<vertex x="-6.92649841" y="2.53900027" z="-4.79999542" />
					<vertex x="-6.92849731" y="2.5309999" z="-4.81600189" />
					<vertex x="-6.93349457" y="2.53900027" z="-4.8030014" />
					<vertex x="-6.460495" y="2.54900002" z="2.98100281" />
					<vertex x="-6.44749451" y="2.54499984" z="2.97399902" />
					<vertex x="-6.46149445" y="2.54900002" z="2.97900391" />
					<vertex x="-6.44950104" y="2.54499984" z="2.97000122" />
					<vertex x="-6.46149445" y="2.54900002" z="2.97900391" />
					<vertex x="-6.44749451" y="2.54499984" z="2.97399902" />
					<vertex x="-6.93450165" y="2.54499984" z="-4.78699493" />
					<vertex x="-6.93349457" y="2.53900027" z="-4.8030014" />
					<vertex x="-6.93849945" y="2.54499984" z="-4.79000092" />
					<vertex x="5.76550293" y="2.5309999" z="4.1210022" />
					<vertex x="5.75350189" y="2.52100015" z="4.1230011" />
					<vertex x="5.75550079" y="2.52100015" z="4.13300323" />
					<vertex x="-6.44749451" y="2.54499984" z="2.97399902" />
					<vertex x="-6.43849945" y="2.53900027" z="2.96099854" />
					<vertex x="-6.44950104" y="2.54499984" z="2.97000122" />
					<vertex x="7.664505" y="2.52100015" z="3.61100006" />
					<vertex x="7.65850067" y="2.52100015" z="3.60099792" />
					<vertex x="7.65350342" y="2.5309999" z="3.61499786" />
					<vertex x="5.75350189" y="2.52100015" z="4.1230011" />
					<vertex x="5.74549866" y="2.50900006" z="4.13600159" />
					<vertex x="5.75550079" y="2.52100015" z="4.13300323" />
					<vertex x="-6.93349457" y="2.53900027" z="-4.8030014" />
					<vertex x="-6.94049835" y="2.53900027" z="-4.80500031" />
					<vertex x="-6.93849945" y="2.54499984" z="-4.79000092" />
					<vertex x="-5.79750061" y="2.54499984" z="4.09999847" />
					<vertex x="-6.44749451" y="2.54499984" z="2.97399902" />
					<vertex x="-5.8105011" y="2.54900002" z="4.10700226" />
					<vertex x="7.66049957" y="2.52100015" z="3.67500305" />
					<vertex x="7.66950226" y="2.50900006" z="3.68000031" />
					<vertex x="7.66550446" y="2.52100015" z="3.66500092" />
					<vertex x="-5.79449463" y="2.5309999" z="-4.16199493" />
					<vertex x="-6.91449738" y="2.52100015" z="-4.8219986" />
					<vertex x="-6.92050171" y="2.5309999" z="-4.81199646" />
					<vertex x="5.76550293" y="2.5309999" z="4.1210022" />
					<vertex x="5.75550079" y="2.52100015" z="4.13300323" />
					<vertex x="5.76650238" y="2.5309999" z="4.13000488" />
					<vertex x="-6.45349884" y="2.54499984" z="2.96600342" />
					<vertex x="-6.46549988" y="2.54900002" z="2.97599792" />
					<vertex x="-6.46350098" y="2.54900002" z="2.97800446" />
					<vertex x="-6.45649719" y="2.54499984" z="2.96300507" />
					<vertex x="-6.46549988" y="2.54900002" z="2.97599792" />
					<vertex x="-6.45349884" y="2.54499984" z="2.96600342" />
					<vertex x="-6.45649719" y="2.54499984" z="2.96300507" />
					<vertex x="-6.46149445" y="2.54499984" z="2.96099854" />
					<vertex x="-6.46549988" y="2.54900002" z="2.97599792" />
					<vertex x="-6.46549988" y="2.54499984" z="2.95899963" />
					<vertex x="-6.46949768" y="2.54900002" z="2.97399902" />
					<vertex x="-6.46149445" y="2.54499984" z="2.96099854" />
					<vertex x="-6.46549988" y="2.54900002" z="2.97599792" />
					<vertex x="-6.46149445" y="2.54499984" z="2.96099854" />
					<vertex x="-6.46949768" y="2.54900002" z="2.97399902" />
					<vertex x="7.66550446" y="2.52100015" z="3.66500092" />
					<vertex x="7.67549896" y="2.50900006" z="3.66799927" />
					<vertex x="7.67850494" y="2.50900006" z="3.65599823" />
					<vertex x="-6.46549988" y="2.54499984" z="2.95899963" />
					<vertex x="-6.47049713" y="2.54499984" z="2.95899963" />
					<vertex x="-6.46949768" y="2.54900002" z="2.97399902" />
					<vertex x="-6.92050171" y="2.5309999" z="-4.81199646" />
					<vertex x="-6.92849731" y="2.5309999" z="-4.81600189" />
					<vertex x="-6.92649841" y="2.53900027" z="-4.79999542" />
					<vertex x="-6.92849731" y="2.5309999" z="-4.81600189" />
					<vertex x="-6.9375" y="2.5309999" z="-4.81800079" />
					<vertex x="-6.93349457" y="2.53900027" z="-4.8030014" />
					<vertex x="-6.46149445" y="2.54900002" z="2.97900391" />
					<vertex x="-6.45349884" y="2.54499984" z="2.96600342" />
					<vertex x="-6.46350098" y="2.54900002" z="2.97800446" />
					<vertex x="-6.44950104" y="2.54499984" z="2.97000122" />
					<vertex x="-6.45349884" y="2.54499984" z="2.96600342" />
					<vertex x="-6.46149445" y="2.54900002" z="2.97900391" />
					<vertex x="-6.47249603" y="2.54900002" z="2.97399902" />
					<vertex x="-6.47549438" y="2.54499984" z="2.95800018" />
					<vertex x="-6.47449493" y="2.54900002" z="2.97399902" />
					<vertex x="5.76450348" y="2.52100015" z="4.15399933" />
					<vertex x="5.77450562" y="2.5309999" z="4.14700317" />
					<vertex x="5.7594986" y="2.52100015" z="4.14400482" />
					<vertex x="7.66550446" y="2.52100015" z="3.66500092" />
					<vertex x="7.67850494" y="2.50900006" z="3.65599823" />
					<vertex x="7.66850281" y="2.52100015" z="3.65399933" />
					<vertex x="-6.47049713" y="2.54499984" z="2.95899963" />
					<vertex x="-6.47549438" y="2.54499984" z="2.95800018" />
					<vertex x="-6.47249603" y="2.54900002" z="2.97399902" />
					<vertex x="5.76450348" y="2.52100015" z="4.15399933" />
					<vertex x="5.77149963" y="2.52100015" z="4.16200256" />
					<vertex x="5.77450562" y="2.5309999" z="4.14700317" />
					<vertex x="7.66850281" y="2.52100015" z="3.65399933" />
					<vertex x="7.67850494" y="2.50900006" z="3.65599823" />
					<vertex x="7.68050385" y="2.50900006" z="3.64400482" />
					<vertex x="-6.47549438" y="2.54499984" z="2.95800018" />
					<vertex x="-6.48049927" y="2.54499984" z="2.95899963" />
					<vertex x="-6.47449493" y="2.54900002" z="2.97399902" />
					<vertex x="5.76450348" y="2.52100015" z="4.15399933" />
					<vertex x="5.76350403" y="2.50900006" z="4.16899872" />
					<vertex x="5.77149963" y="2.52100015" z="4.16200256" />
					<vertex x="-6.47249603" y="2.54900002" z="2.97399902" />
					<vertex x="-6.46949768" y="2.54900002" z="2.97399902" />
					<vertex x="-6.47049713" y="2.54499984" z="2.95899963" />
					<vertex x="-6.47449493" y="2.54900002" z="2.97399902" />
					<vertex x="-6.48049927" y="2.54499984" z="2.95899963" />
					<vertex x="-6.47750092" y="2.54900002" z="2.97399902" />
					<vertex x="5.77450562" y="2.5309999" z="4.14700317" />
					<vertex x="5.77149963" y="2.52100015" z="4.16200256" />
					<vertex x="5.78050232" y="2.5309999" z="4.15399933" />
					<vertex x="-6.48449707" y="2.54499984" z="2.95999908" />
					<vertex x="-6.47949982" y="2.54900002" z="2.97499847" />
					<vertex x="-6.47750092" y="2.54900002" z="2.97399902" />
					<vertex x="5.78050232" y="2.5309999" z="4.15399933" />
					<vertex x="5.77149963" y="2.52100015" z="4.16200256" />
					<vertex x="5.77950287" y="2.52100015" z="4.16999817" />
					<vertex x="-6.91449738" y="2.52100015" z="-4.8219986" />
					<vertex x="-6.92449951" y="2.52100015" z="-4.82699585" />
					<vertex x="-6.92849731" y="2.5309999" z="-4.81600189" />
					<vertex x="-6.91449738" y="2.52100015" z="-4.8219986" />
					<vertex x="-6.92849731" y="2.5309999" z="-4.81600189" />
					<vertex x="-6.92050171" y="2.5309999" z="-4.81199646" />
					<vertex x="-6.47750092" y="2.54900002" z="2.97399902" />
					<vertex x="-6.48049927" y="2.54499984" z="2.95899963" />
					<vertex x="-6.48449707" y="2.54499984" z="2.95999908" />
					<vertex x="7.68050385" y="2.50900006" z="3.64400482" />
					<vertex x="7.67050171" y="2.52100015" z="3.64299774" />
					<vertex x="7.66850281" y="2.52100015" z="3.65399933" />
					<vertex x="-6.92849731" y="2.5309999" z="-4.81600189" />
					<vertex x="-6.93450165" y="2.52100015" z="-4.83000183" />
					<vertex x="-6.9375" y="2.5309999" z="-4.81800079" />
					<vertex x="7.67050171" y="2.52100015" z="3.64299774" />
					<vertex x="7.68050385" y="2.50900006" z="3.63100433" />
					<vertex x="7.66950226" y="2.52100015" z="3.63200378" />
					<vertex x="-6.92449951" y="2.52100015" z="-4.82699585" />
					<vertex x="-6.93450165" y="2.52100015" z="-4.83000183" />
					<vertex x="-6.92849731" y="2.5309999" z="-4.81600189" />
					<vertex x="-6.47949982" y="2.54900002" z="2.97499847" />
					<vertex x="-6.48949432" y="2.54499984" z="2.96300507" />
					<vertex x="-6.48149872" y="2.54900002" z="2.97599792" />
					<vertex x="7.67050171" y="2.52100015" z="3.64299774" />
					<vertex x="7.68050385" y="2.50900006" z="3.64400482" />
					<vertex x="7.68050385" y="2.50900006" z="3.63100433" />
					<vertex x="5.77950287" y="2.52100015" z="4.16999817" />
					<vertex x="5.78649902" y="2.5309999" z="4.16100311" />
					<vertex x="5.78050232" y="2.5309999" z="4.15399933" />
					<vertex x="7.66950226" y="2.52100015" z="3.63200378" />
					<vertex x="7.68050385" y="2.50900006" z="3.63100433" />
					<vertex x="7.67750549" y="2.50900006" z="3.61800385" />
					<vertex x="5.78850555" y="2.52100015" z="4.1760025" />
					<vertex x="5.78649902" y="2.5309999" z="4.16100311" />
					<vertex x="5.77950287" y="2.52100015" z="4.16999817" />
					<vertex x="-6.44749451" y="2.54499984" z="2.97399902" />
					<vertex x="-5.79750061" y="2.54499984" z="4.09999847" />
					<vertex x="-6.43450165" y="2.53900027" z="2.96700287" />
					<vertex x="-6.43450165" y="2.53900027" z="2.96700287" />
					<vertex x="-6.43849945" y="2.53900027" z="2.96099854" />
					<vertex x="-6.44749451" y="2.54499984" z="2.97399902" />
					<vertex x="7.66950226" y="2.52100015" z="3.63200378" />
					<vertex x="7.67750549" y="2.50900006" z="3.61800385" />
					<vertex x="7.66750336" y="2.52100015" z="3.6210022" />
					<vertex x="-5.78849792" y="2.52100015" z="-4.17199707" />
					<vertex x="-5.78350067" y="2.50900006" z="-4.18099976" />
					<vertex x="-6.91449738" y="2.52100015" z="-4.8219986" />
					<vertex x="7.66750336" y="2.52100015" z="3.6210022" />
					<vertex x="7.67750549" y="2.50900006" z="3.61800385" />
					<vertex x="7.67350006" y="2.50900006" z="3.60600281" />
					<vertex x="-6.90950012" y="2.50900006" z="-4.83100128" />
					<vertex x="-6.92050171" y="2.50900006" z="-4.83599854" />
					<vertex x="-6.91449738" y="2.52100015" z="-4.8219986" />
					<vertex x="5.75550079" y="2.52100015" z="4.13300323" />
					<vertex x="5.74950409" y="2.50900006" z="4.14800262" />
					<vertex x="5.7594986" y="2.52100015" z="4.14400482" />
					<vertex x="-6.91449738" y="2.52100015" z="-4.8219986" />
					<vertex x="-6.92050171" y="2.50900006" z="-4.83599854" />
					<vertex x="-6.92449951" y="2.52100015" z="-4.82699585" />
					<vertex x="5.74549866" y="2.50900006" z="4.13600159" />
					<vertex x="5.74950409" y="2.50900006" z="4.14800262" />
					<vertex x="5.75550079" y="2.52100015" z="4.13300323" />
					<vertex x="7.66750336" y="2.52100015" z="3.6210022" />
					<vertex x="7.67350006" y="2.50900006" z="3.60600281" />
					<vertex x="7.664505" y="2.52100015" z="3.61100006" />
					<vertex x="-6.93450165" y="2.52100015" z="-4.83000183" />
					<vertex x="-6.92449951" y="2.52100015" z="-4.82699585" />
					<vertex x="-6.93249512" y="2.50900006" z="-4.83999634" />
					<vertex x="5.7594986" y="2.52100015" z="4.14400482" />
					<vertex x="5.74950409" y="2.50900006" z="4.14800262" />
					<vertex x="5.75550079" y="2.50900006" z="4.15900421" />
					<vertex x="-6.92050171" y="2.50900006" z="-4.83599854" />
					<vertex x="-6.93249512" y="2.50900006" z="-4.83999634" />
					<vertex x="-6.92449951" y="2.52100015" z="-4.82699585" />
					<vertex x="-6.49349976" y="2.48100019" z="2.89600372" />
					<vertex x="-6.50749969" y="2.48100019" z="2.90100098" />
					<vertex x="-6.49250031" y="2.49500012" z="2.90200043" />
					<vertex x="-6.47850037" y="2.48100019" z="2.89400482" />
					<vertex x="-6.49449921" y="2.46599984" z="2.89299774" />
					<vertex x="-6.49349976" y="2.48100019" z="2.89600372" />
					<vertex x="7.67549896" y="2.50900006" z="3.66799927" />
					<vertex x="7.68650055" y="2.49500012" z="3.65800476" />
					<vertex x="7.67850494" y="2.50900006" z="3.65599823" />
					<vertex x="5.75550079" y="2.50900006" z="4.15900421" />
					<vertex x="5.76450348" y="2.52100015" z="4.15399933" />
					<vertex x="5.7594986" y="2.52100015" z="4.14400482" />
					<vertex x="7.67549896" y="2.50900006" z="3.66799927" />
					<vertex x="7.68250275" y="2.49500012" z="3.67100525" />
					<vertex x="7.68650055" y="2.49500012" z="3.65800476" />
					<vertex x="-6.49250031" y="2.49500012" z="2.90200043" />
					<vertex x="-6.50749969" y="2.48100019" z="2.90100098" />
					<vertex x="-6.50550079" y="2.49500012" z="2.90599823" />
					<vertex x="5.76350403" y="2.50900006" z="4.16899872" />
					<vertex x="5.76450348" y="2.52100015" z="4.15399933" />
					<vertex x="5.75550079" y="2.50900006" z="4.15900421" />
					<vertex x="7.68650055" y="2.49500012" z="3.65800476" />
					<vertex x="7.68849945" y="2.49500012" z="3.64400482" />
					<vertex x="7.67850494" y="2.50900006" z="3.65599823" />
					<vertex x="-6.50749969" y="2.48100019" z="2.90100098" />
					<vertex x="-6.52149963" y="2.48100019" z="2.90700531" />
					<vertex x="-6.50550079" y="2.49500012" z="2.90599823" />
					<vertex x="7.67850494" y="2.50900006" z="3.65599823" />
					<vertex x="7.68849945" y="2.49500012" z="3.64400482" />
					<vertex x="7.68050385" y="2.50900006" z="3.64400482" />
					<vertex x="-5.78350067" y="2.50900006" z="-4.18099976" />
					<vertex x="-5.77949524" y="2.49500012" z="-4.18799591" />
					<vertex x="-6.90950012" y="2.50900006" z="-4.83100128" />
					<vertex x="5.77950287" y="2.52100015" z="4.16999817" />
					<vertex x="5.77149963" y="2.52100015" z="4.16200256" />
					<vertex x="5.77249908" y="2.50900006" z="4.1780014" />
					<vertex x="5.76350403" y="2.50900006" z="4.16899872" />
					<vertex x="5.77249908" y="2.50900006" z="4.1780014" />
					<vertex x="5.77149963" y="2.52100015" z="4.16200256" />
					<vertex x="7.68849945" y="2.49500012" z="3.64400482" />
					<vertex x="7.68849945" y="2.49500012" z="3.63000488" />
					<vertex x="7.68050385" y="2.50900006" z="3.63100433" />
					<vertex x="7.68849945" y="2.49500012" z="3.64400482" />
					<vertex x="7.68050385" y="2.50900006" z="3.63100433" />
					<vertex x="7.68050385" y="2.50900006" z="3.64400482" />
					<vertex x="5.77950287" y="2.52100015" z="4.16999817" />
					<vertex x="5.77249908" y="2.50900006" z="4.1780014" />
					<vertex x="5.78350067" y="2.50900006" z="4.18500519" />
					<vertex x="-6.49349976" y="2.48100019" z="2.89600372" />
					<vertex x="-6.5094986" y="2.46599984" z="2.89700317" />
					<vertex x="-6.50749969" y="2.48100019" z="2.90100098" />
					<vertex x="-6.49449921" y="2.46599984" z="2.89299774" />
					<vertex x="-6.5094986" y="2.46599984" z="2.89700317" />
					<vertex x="-6.49349976" y="2.48100019" z="2.89600372" />
					<vertex x="5.77950287" y="2.52100015" z="4.16999817" />
					<vertex x="5.78350067" y="2.50900006" z="4.18500519" />
					<vertex x="5.78850555" y="2.52100015" z="4.1760025" />
					<vertex x="-6.5094986" y="2.46599984" z="2.89700317" />
					<vertex x="-6.52349854" y="2.46599984" z="2.90399933" />
					<vertex x="-6.50749969" y="2.48100019" z="2.90100098" />
					<vertex x="-6.93149567" y="2.49500012" z="-4.84799957" />
					<vertex x="-6.93249512" y="2.50900006" z="-4.83999634" />
					<vertex x="-6.92050171" y="2.50900006" z="-4.83599854" />
					<vertex x="-6.50749969" y="2.48100019" z="2.90100098" />
					<vertex x="-6.52349854" y="2.46599984" z="2.90399933" />
					<vertex x="-6.52149963" y="2.48100019" z="2.90700531" />
					<vertex x="0.715499878" y="2.50900006" z="7.05200195" />
					<vertex x="0.713500977" y="2.49500012" z="7.03700256" />
					<vertex x="0.707504272" y="2.50900006" z="7.04299927" />
					<vertex x="-6.47850037" y="2.46599984" z="2.89099884" />
					<vertex x="-6.47949982" y="2.45000005" z="2.88899994" />
					<vertex x="-6.49449921" y="2.45000005" z="2.89099884" />
					<vertex x="0.715499878" y="2.50900006" z="7.05200195" />
					<vertex x="0.722503662" y="2.49500012" z="7.04800415" />
					<vertex x="0.713500977" y="2.49500012" z="7.03700256" />
					<vertex x="-6.49449921" y="2.45000005" z="2.89099884" />
					<vertex x="-6.49449921" y="2.46599984" z="2.89299774" />
					<vertex x="-6.47850037" y="2.46599984" z="2.89099884" />
					<vertex x="-6.90950012" y="2.50900006" z="-4.83100128" />
					<vertex x="-6.91749573" y="2.49500012" z="-4.84400177" />
					<vertex x="-6.92050171" y="2.50900006" z="-4.83599854" />
					<vertex x="0.713500977" y="2.49500012" z="7.03700256" />
					<vertex x="0.70249939" y="2.49500012" z="7.02799988" />
					<vertex x="0.707504272" y="2.50900006" z="7.04299927" />
					<vertex x="-6.38749695" y="2.45000005" z="2.93900299" />
					<vertex x="-5.73749542" y="2.45000005" z="4.06500244" />
					<vertex x="-6.10749817" y="-1.54999995" z="3.42404938" />
					<vertex x="-6.49449921" y="2.45000005" z="2.89099884" />
					<vertex x="-6.5094986" y="2.45000005" z="2.89600372" />
					<vertex x="-6.49449921" y="2.46599984" z="2.89299774" />
					<vertex x="-6.90549469" y="2.49500012" z="-4.83799744" />
					<vertex x="-6.91749573" y="2.49500012" z="-4.84400177" />
					<vertex x="-6.90950012" y="2.50900006" z="-4.83100128" />
					<vertex x="-6.5094986" y="2.45000005" z="2.89600372" />
					<vertex x="-6.5094986" y="2.46599984" z="2.89700317" />
					<vertex x="-6.49449921" y="2.46599984" z="2.89299774" />
					<vertex x="-6.91749573" y="2.49500012" z="-4.84400177" />
					<vertex x="-6.93149567" y="2.49500012" z="-4.84799957" />
					<vertex x="-6.92050171" y="2.50900006" z="-4.83599854" />
					<vertex x="-6.52349854" y="2.46599984" z="2.90399933" />
					<vertex x="-6.5094986" y="2.46599984" z="2.89700317" />
					<vertex x="-6.52349854" y="2.45000005" z="2.90299988" />
					<vertex x="-6.5094986" y="2.45000005" z="2.89600372" />
					<vertex x="-6.52349854" y="2.45000005" z="2.90299988" />
					<vertex x="-6.5094986" y="2.46599984" z="2.89700317" />
					<vertex x="0.707504272" y="2.50900006" z="7.04299927" />
					<vertex x="0.70249939" y="2.49500012" z="7.02799988" />
					<vertex x="0.698501587" y="2.50900006" z="7.03500366" />
					<vertex x="0.70249939" y="2.49500012" z="7.02799988" />
					<vertex x="0.690498352" y="2.49500012" z="7.02100372" />
					<vertex x="0.698501587" y="2.50900006" z="7.03500366" />
					<vertex x="0.698501587" y="2.50900006" z="7.03500366" />
					<vertex x="0.690498352" y="2.49500012" z="7.02100372" />
					<vertex x="0.6875" y="2.50900006" z="7.02799988" />
					<vertex x="-6.90549469" y="2.49500012" z="-4.83799744" />
					<vertex x="-5.77949524" y="2.49500012" z="-4.18799591" />
					<vertex x="-6.90249634" y="2.48100019" z="-4.84299469" />
					<vertex x="-6.90249634" y="2.48100019" z="-4.84299469" />
					<vertex x="-6.91549683" y="2.48100019" z="-4.84899902" />
					<vertex x="-6.90549469" y="2.49500012" z="-4.83799744" />
					<vertex x="-6.49449921" y="2.5309999" z="2.93399811" />
					<vertex x="-6.4905014" y="2.53900027" z="2.9469986" />
					<vertex x="-6.48349762" y="2.53900027" z="2.94499969" />
					<vertex x="0.690498352" y="2.49500012" z="7.02100372" />
					<vertex x="0.678504944" y="2.49500012" z="7.01499939" />
					<vertex x="0.6875" y="2.50900006" z="7.02799988" />
					<vertex x="-6.90549469" y="2.49500012" z="-4.83799744" />
					<vertex x="-6.91549683" y="2.48100019" z="-4.84899902" />
					<vertex x="-6.91749573" y="2.49500012" z="-4.84400177" />
					<vertex x="-6.5094986" y="2.45000005" z="2.89600372" />
					<vertex x="-6.5094986" y="-1.54999995" z="2.89600372" />
					<vertex x="-6.52349854" y="-1.54999995" z="2.90299988" />
					<vertex x="-6.91749573" y="2.49500012" z="-4.84400177" />
					<vertex x="-6.92949677" y="2.48100019" z="-4.85399628" />
					<vertex x="-6.93149567" y="2.49500012" z="-4.84799957" />
					<vertex x="-6.91549683" y="2.48100019" z="-4.84899902" />
					<vertex x="-6.92949677" y="2.48100019" z="-4.85399628" />
					<vertex x="-6.91749573" y="2.49500012" z="-4.84400177" />
					<vertex x="-6.92949677" y="2.48100019" z="-4.85399628" />
					<vertex x="-6.94449615" y="2.48100019" z="-4.85599518" />
					<vertex x="-6.93149567" y="2.49500012" z="-4.84799957" />
					<vertex x="0.729499817" y="2.49500012" z="7.06000519" />
					<vertex x="0.73550415" y="2.48100019" z="7.05699921" />
					<vertex x="0.727500916" y="2.48100019" z="7.04399872" />
					<vertex x="-6.94449615" y="2.46599984" z="-4.85900116" />
					<vertex x="-6.94449615" y="2.48100019" z="-4.85599518" />
					<vertex x="-6.92949677" y="2.46599984" z="-4.85700226" />
					<vertex x="-7.69649506" y="2.45000005" z="3.61299896" />
					<vertex x="-7.69049835" y="2.45000005" z="3.59899902" />
					<vertex x="-7.69649506" y="-1.54999995" z="3.61299896" />
					<vertex x="-6.90249634" y="2.48100019" z="-4.84299469" />
					<vertex x="-5.77649689" y="2.48100019" z="-4.19300079" />
					<vertex x="-6.90049744" y="2.46599984" z="-4.84600067" />
					<vertex x="-5.77449799" y="2.46599984" z="-4.19599915" />
					<vertex x="-6.90049744" y="2.46599984" z="-4.84600067" />
					<vertex x="-5.77649689" y="2.48100019" z="-4.19300079" />
					<vertex x="5.74950409" y="2.50900006" z="4.14800262" />
					<vertex x="5.74950409" y="2.49500012" z="4.16400146" />
					<vertex x="5.75550079" y="2.50900006" z="4.15900421" />
					<vertex x="-7.69649506" y="2.45000005" z="3.61299896" />
					<vertex x="-7.69649506" y="-1.54999995" z="3.61299896" />
					<vertex x="-7.69950104" y="-1.54999995" z="3.6289978" />
					<vertex x="0.729499817" y="2.49500012" z="7.06000519" />
					<vertex x="0.727500916" y="2.48100019" z="7.04399872" />
					<vertex x="0.722503662" y="2.49500012" z="7.04800415" />
					<vertex x="-6.90249634" y="2.48100019" z="-4.84299469" />
					<vertex x="-6.91449738" y="2.46599984" z="-4.85299683" />
					<vertex x="-6.91549683" y="2.48100019" z="-4.84899902" />
					<vertex x="0.722503662" y="2.49500012" z="7.04800415" />
					<vertex x="0.727500916" y="2.48100019" z="7.04399872" />
					<vertex x="0.717498779" y="2.48100019" z="7.03300476" />
					<vertex x="-7.69950104" y="-1.54999995" z="3.64500427" />
					<vertex x="-7.69749451" y="-1.54999995" z="3.66000366" />
					<vertex x="-7.69749451" y="2.45000005" z="3.66000366" />
					<vertex x="-7.69749451" y="-1.54999995" z="3.66000366" />
					<vertex x="-7.69249725" y="2.45000005" z="3.67500305" />
					<vertex x="-7.69749451" y="2.45000005" z="3.66000366" />
					<vertex x="-6.90049744" y="2.46599984" z="-4.84600067" />
					<vertex x="-6.91449738" y="2.46599984" z="-4.85299683" />
					<vertex x="-6.90249634" y="2.48100019" z="-4.84299469" />
					<vertex x="-6.91449738" y="2.46599984" z="-4.85299683" />
					<vertex x="-6.92949677" y="2.46599984" z="-4.85700226" />
					<vertex x="-6.91549683" y="2.48100019" z="-4.84899902" />
					<vertex x="0.722503662" y="2.49500012" z="7.04800415" />
					<vertex x="0.717498779" y="2.48100019" z="7.03300476" />
					<vertex x="0.713500977" y="2.49500012" z="7.03700256" />
					<vertex x="-6.91349792" y="2.45000005" z="-4.85399628" />
					<vertex x="-6.92849731" y="2.45000005" z="-4.85800171" />
					<vertex x="-6.91449738" y="2.46599984" z="-4.85299683" />
					<vertex x="-6.92949677" y="2.46599984" z="-4.85700226" />
					<vertex x="-6.92949677" y="2.48100019" z="-4.85399628" />
					<vertex x="-6.91549683" y="2.48100019" z="-4.84899902" />
					<vertex x="0.70249939" y="2.49500012" z="7.02799988" />
					<vertex x="0.713500977" y="2.49500012" z="7.03700256" />
					<vertex x="0.706504822" y="2.48100019" z="7.02300262" />
					<vertex x="-6.90049744" y="2.46599984" z="-4.84600067" />
					<vertex x="-5.77449799" y="2.46599984" z="-4.19599915" />
					<vertex x="-6.89949799" y="2.45000005" z="-4.84700012" />
					<vertex x="0.717498779" y="2.48100019" z="7.03300476" />
					<vertex x="0.706504822" y="2.48100019" z="7.02300262" />
					<vertex x="0.713500977" y="2.49500012" z="7.03700256" />
					<vertex x="-6.91449738" y="2.46599984" z="-4.85299683" />
					<vertex x="-6.90049744" y="2.46599984" z="-4.84600067" />
					<vertex x="-6.91349792" y="2.45000005" z="-4.85399628" />
					<vertex x="-6.89949799" y="2.45000005" z="-4.84700012" />
					<vertex x="-6.91349792" y="2.45000005" z="-4.85399628" />
					<vertex x="-6.90049744" y="2.46599984" z="-4.84600067" />
					<vertex x="0.70249939" y="2.49500012" z="7.02799988" />
					<vertex x="0.693504333" y="2.48100019" z="7.01499939" />
					<vertex x="0.690498352" y="2.49500012" z="7.02100372" />
					<vertex x="-6.92949677" y="2.46599984" z="-4.85700226" />
					<vertex x="-6.91449738" y="2.46599984" z="-4.85299683" />
					<vertex x="-6.92849731" y="2.45000005" z="-4.85800171" />
					<vertex x="0.70249939" y="2.49500012" z="7.02799988" />
					<vertex x="0.706504822" y="2.48100019" z="7.02300262" />
					<vertex x="0.693504333" y="2.48100019" z="7.01499939" />
					<vertex x="0.693504333" y="2.48100019" z="7.01499939" />
					<vertex x="0.679504395" y="2.48100019" z="7.01000214" />
					<vertex x="0.690498352" y="2.49500012" z="7.02100372" />
					<vertex x="0.693504333" y="2.48100019" z="7.01499939" />
					<vertex x="0.706504822" y="2.48100019" z="7.02300262" />
					<vertex x="0.695503235" y="2.46599984" z="7.01200104" />
					<vertex x="0.708503723" y="2.46599984" z="7.02000427" />
					<vertex x="0.695503235" y="2.46599984" z="7.01200104" />
					<vertex x="0.706504822" y="2.48100019" z="7.02300262" />
					<vertex x="5.73750305" y="2.49500012" z="4.13800049" />
					<vertex x="5.74549866" y="2.50900006" z="4.13600159" />
					<vertex x="5.74349976" y="2.50900006" z="4.12400055" />
					<vertex x="5.8085022" y="2.54900002" z="-4.11499786" />
					<vertex x="5.79550171" y="2.54499984" z="-4.1230011" />
					<vertex x="5.79350281" y="2.54499984" z="-4.11899567" />
					<vertex x="5.73550415" y="2.49500012" z="4.12400055" />
					<vertex x="5.73750305" y="2.49500012" z="4.13800049" />
					<vertex x="5.74349976" y="2.50900006" z="4.12400055" />
					<vertex x="5.79250336" y="2.54499984" z="-4.10900116" />
					<vertex x="5.79350281" y="2.54499984" z="-4.10399628" />
					<vertex x="5.8085022" y="2.54900002" z="-4.11000061" />
					<vertex x="-5.73749542" y="-1.54999995" z="4.06500244" />
					<vertex x="-5.74038696" y="-1.54999995" z="4.06000519" />
					<vertex x="-5.73749542" y="2.45000005" z="4.06500244" />
					<vertex x="5.73750305" y="2.49500012" z="4.13800049" />
					<vertex x="5.74250031" y="2.49500012" z="4.15100098" />
					<vertex x="5.74549866" y="2.50900006" z="4.13600159" />
					<vertex x="5.79250336" y="2.54499984" z="-4.10900116" />
					<vertex x="5.77950287" y="2.53900027" z="-4.10099792" />
					<vertex x="5.79350281" y="2.54499984" z="-4.10399628" />
					<vertex x="0.690498352" y="2.49500012" z="7.02100372" />
					<vertex x="0.679504395" y="2.48100019" z="7.01000214" />
					<vertex x="0.678504944" y="2.49500012" z="7.01499939" />
					<vertex x="-7.03649902" y="2.45000005" z="4.81500244" />
					<vertex x="-7.68650055" y="2.45000005" z="3.68900299" />
					<vertex x="-7.47233582" y="-1.54999995" z="4.06000519" />
					<vertex x="5.73750305" y="2.49500012" z="4.13800049" />
					<vertex x="5.7365036" y="2.48100019" z="4.15399933" />
					<vertex x="5.74250031" y="2.49500012" z="4.15100098" />
					<vertex x="-7.02749634" y="2.45000005" z="4.82800293" />
					<vertex x="-7.03649902" y="2.45000005" z="4.81500244" />
					<vertex x="-7.02749634" y="-1.54999995" z="4.82800293" />
					<vertex x="5.74549866" y="2.50900006" z="4.13600159" />
					<vertex x="5.74250031" y="2.49500012" z="4.15100098" />
					<vertex x="5.74950409" y="2.50900006" z="4.14800262" />
					<vertex x="5.79350281" y="2.54499984" z="-4.11899567" />
					<vertex x="5.79350281" y="2.54499984" z="-4.11399841" />
					<vertex x="5.8085022" y="2.54900002" z="-4.11499786" />
					<vertex x="5.8085022" y="2.54900002" z="-4.11000061" />
					<vertex x="5.79350281" y="2.54499984" z="-4.10399628" />
					<vertex x="5.8085022" y="2.54900002" z="-4.10700226" />
					<vertex x="5.79450226" y="2.54499984" z="-4.09999847" />
					<vertex x="5.79650116" y="2.54499984" z="-4.09500122" />
					<vertex x="5.80950165" y="2.54900002" z="-4.10499573" />
					<vertex x="5.74250031" y="2.49500012" z="4.15100098" />
					<vertex x="5.74950409" y="2.49500012" z="4.16400146" />
					<vertex x="5.74950409" y="2.50900006" z="4.14800262" />
					<vertex x="0.73550415" y="2.48100019" z="7.05699921" />
					<vertex x="0.738502502" y="2.46599984" z="7.05500031" />
					<vertex x="0.727500916" y="2.48100019" z="7.04399872" />
					<vertex x="0.730499268" y="2.46599984" z="7.04199982" />
					<vertex x="0.727500916" y="2.48100019" z="7.04399872" />
					<vertex x="0.738502502" y="2.46599984" z="7.05500031" />
					<vertex x="5.8085022" y="2.54900002" z="-4.10700226" />
					<vertex x="5.79450226" y="2.54499984" z="-4.09999847" />
					<vertex x="5.80950165" y="2.54900002" z="-4.10499573" />
					<vertex x="-6.91349792" y="2.45000005" z="4.85900116" />
					<vertex x="-6.92849731" y="2.45000005" z="4.86299896" />
					<vertex x="-6.91349792" y="-1.54999995" z="4.85900116" />
					<vertex x="0.727500916" y="2.48100019" z="7.04399872" />
					<vertex x="0.720504761" y="2.46599984" z="7.02999878" />
					<vertex x="0.717498779" y="2.48100019" z="7.03300476" />
					<vertex x="5.75550079" y="2.50900006" z="4.15900421" />
					<vertex x="5.75749969" y="2.49500012" z="4.17500305" />
					<vertex x="5.76350403" y="2.50900006" z="4.16899872" />
					<vertex x="-6.89949799" y="-1.54999995" z="4.852005" />
					<vertex x="-6.89949799" y="2.45000005" z="4.852005" />
					<vertex x="-6.91349792" y="-1.54999995" z="4.85900116" />
					<vertex x="5.79350281" y="2.54499984" z="-4.10399628" />
					<vertex x="5.79450226" y="2.54499984" z="-4.09999847" />
					<vertex x="5.8085022" y="2.54900002" z="-4.10700226" />
					<vertex x="0.727500916" y="2.48100019" z="7.04399872" />
					<vertex x="0.730499268" y="2.46599984" z="7.04199982" />
					<vertex x="0.720504761" y="2.46599984" z="7.02999878" />
					<vertex x="5.74950409" y="2.49500012" z="4.16400146" />
					<vertex x="5.75749969" y="2.49500012" z="4.17500305" />
					<vertex x="5.75550079" y="2.50900006" z="4.15900421" />
					<vertex x="5.78549957" y="2.53900027" z="-4.13500214" />
					<vertex x="5.79750061" y="2.54499984" z="-4.12799835" />
					<vertex x="5.80049896" y="2.54499984" z="-4.1309967" />
					<vertex x="0.720504761" y="2.46599984" z="7.02999878" />
					<vertex x="0.708503723" y="2.46599984" z="7.02000427" />
					<vertex x="0.717498779" y="2.48100019" z="7.03300476" />
					<vertex x="5.78250122" y="2.53900027" z="-4.1289978" />
					<vertex x="5.77950287" y="2.53900027" z="-4.12200165" />
					<vertex x="5.79550171" y="2.54499984" z="-4.1230011" />
					<vertex x="5.76350403" y="2.50900006" z="4.16899872" />
					<vertex x="5.75749969" y="2.49500012" z="4.17500305" />
					<vertex x="5.76750183" y="2.49500012" z="4.18399811" />
					<vertex x="-6.10749817" y="-1.54999995" z="3.42404938" />
					<vertex x="-6.16194153" y="-1.54999995" z="3.32974243" />
					<vertex x="-6.38749695" y="2.45000005" z="2.93900299" />
					<vertex x="0.721504211" y="2.45000005" z="7.02899933" />
					<vertex x="0.709503174" y="2.45000005" z="7.01900482" />
					<vertex x="0.720504761" y="2.46599984" z="7.02999878" />
					<vertex x="5.79550171" y="2.54499984" z="-4.1230011" />
					<vertex x="5.77950287" y="2.53900027" z="-4.12200165" />
					<vertex x="5.79350281" y="2.54499984" z="-4.11899567" />
					<vertex x="-6.38749695" y="2.45000005" z="2.93900299" />
					<vertex x="-6.38749695" y="-1.54999995" z="2.93900299" />
					<vertex x="-6.39649963" y="-1.54999995" z="2.9260025" />
					<vertex x="5.79350281" y="2.54499984" z="-4.11899567" />
					<vertex x="5.77850342" y="2.53900027" z="-4.11499786" />
					<vertex x="5.79350281" y="2.54499984" z="-4.11399841" />
					<vertex x="5.75350189" y="2.48100019" z="4.17900085" />
					<vertex x="5.76350403" y="2.48100019" z="4.18900299" />
					<vertex x="5.75749969" y="2.49500012" z="4.17500305" />
					<vertex x="0.717498779" y="2.48100019" z="7.03300476" />
					<vertex x="0.708503723" y="2.46599984" z="7.02000427" />
					<vertex x="0.706504822" y="2.48100019" z="7.02300262" />
					<vertex x="5.77950287" y="2.53900027" z="-4.12200165" />
					<vertex x="5.77850342" y="2.53900027" z="-4.11499786" />
					<vertex x="5.79350281" y="2.54499984" z="-4.11899567" />
					<vertex x="5.76350403" y="2.50900006" z="4.16899872" />
					<vertex x="5.76750183" y="2.49500012" z="4.18399811" />
					<vertex x="5.77249908" y="2.50900006" z="4.1780014" />
					<vertex x="0.693504333" y="2.48100019" z="7.01499939" />
					<vertex x="0.681503296" y="2.46599984" z="7.00600433" />
					<vertex x="0.679504395" y="2.48100019" z="7.01000214" />
					<vertex x="-6.41949463" y="-1.54999995" z="2.90499878" />
					<vertex x="-6.43349457" y="-1.54999995" z="2.89800262" />
					<vertex x="-6.41949463" y="2.45000005" z="2.90499878" />
					<vertex x="0.695503235" y="2.46599984" z="7.01200104" />
					<vertex x="0.681503296" y="2.46599984" z="7.00600433" />
					<vertex x="0.693504333" y="2.48100019" z="7.01499939" />
					<vertex x="5.79550171" y="2.54499984" z="-4.1230011" />
					<vertex x="5.79750061" y="2.54499984" z="-4.12799835" />
					<vertex x="5.78250122" y="2.53900027" z="-4.1289978" />
					<vertex x="5.77850342" y="2.53900027" z="-4.10800171" />
					<vertex x="5.79250336" y="2.54499984" z="-4.10900116" />
					<vertex x="5.79350281" y="2.54499984" z="-4.11399841" />
					<vertex x="5.73550415" y="2.49500012" z="4.12400055" />
					<vertex x="5.73149872" y="2.48100019" z="4.13999939" />
					<vertex x="5.73750305" y="2.49500012" z="4.13800049" />
					<vertex x="5.72949982" y="2.48100019" z="4.125" />
					<vertex x="5.73149872" y="2.48100019" z="4.13999939" />
					<vertex x="5.73550415" y="2.49500012" z="4.12400055" />
					<vertex x="5.77850342" y="2.53900027" z="-4.11499786" />
					<vertex x="5.77850342" y="2.53900027" z="-4.10800171" />
					<vertex x="5.79350281" y="2.54499984" z="-4.11399841" />
					<vertex x="5.73149872" y="2.48100019" z="4.13999939" />
					<vertex x="5.7365036" y="2.48100019" z="4.15399933" />
					<vertex x="5.73750305" y="2.49500012" z="4.13800049" />
					<vertex x="0.738502502" y="2.46599984" z="7.05500031" />
					<vertex x="0.731498718" y="2.45000005" z="7.04100037" />
					<vertex x="0.730499268" y="2.46599984" z="7.04199982" />
					<vertex x="0.738502502" y="2.46599984" z="7.05500031" />
					<vertex x="0.739501953" y="2.45000005" z="7.05500031" />
					<vertex x="0.731498718" y="2.45000005" z="7.04100037" />
					<vertex x="5.74950409" y="2.49500012" z="4.16400146" />
					<vertex x="5.74250031" y="2.49500012" z="4.15100098" />
					<vertex x="5.74349976" y="2.48100019" z="4.16699982" />
					<vertex x="5.7365036" y="2.48100019" z="4.15399933" />
					<vertex x="5.74349976" y="2.48100019" z="4.16699982" />
					<vertex x="5.74250031" y="2.49500012" z="4.15100098" />
					<vertex x="5.74349976" y="2.48100019" z="4.16699982" />
					<vertex x="5.75350189" y="2.48100019" z="4.17900085" />
					<vertex x="5.74950409" y="2.49500012" z="4.16400146" />
					<vertex x="5.77950287" y="2.53900027" z="-4.10099792" />
					<vertex x="5.79250336" y="2.54499984" z="-4.10900116" />
					<vertex x="5.77850342" y="2.53900027" z="-4.10800171" />
					<vertex x="0.730499268" y="2.46599984" z="7.04199982" />
					<vertex x="0.731498718" y="2.45000005" z="7.04100037" />
					<vertex x="0.720504761" y="2.46599984" z="7.02999878" />
					<vertex x="0.721504211" y="2.45000005" z="7.02899933" />
					<vertex x="0.720504761" y="2.46599984" z="7.02999878" />
					<vertex x="0.731498718" y="2.45000005" z="7.04100037" />
					<vertex x="5.77950287" y="2.53900027" z="-4.10099792" />
					<vertex x="5.78150177" y="2.53900027" z="-4.09400177" />
					<vertex x="5.79350281" y="2.54499984" z="-4.10399628" />
					<vertex x="5.76650238" y="2.5309999" z="-4.09799957" />
					<vertex x="5.77950287" y="2.53900027" z="-4.10099792" />
					<vertex x="5.77850342" y="2.53900027" z="-4.10800171" />
					<vertex x="5.74950409" y="2.49500012" z="4.16400146" />
					<vertex x="5.75350189" y="2.48100019" z="4.17900085" />
					<vertex x="5.75749969" y="2.49500012" z="4.17500305" />
					<vertex x="5.77950287" y="2.53900027" z="-4.10099792" />
					<vertex x="5.76850128" y="2.5309999" z="-4.08999634" />
					<vertex x="5.78150177" y="2.53900027" z="-4.09400177" />
					<vertex x="5.76750183" y="2.49500012" z="4.18399811" />
					<vertex x="5.75749969" y="2.49500012" z="4.17500305" />
					<vertex x="5.76350403" y="2.48100019" z="4.18900299" />
					<vertex x="0.708503723" y="2.46599984" z="7.02000427" />
					<vertex x="0.720504761" y="2.46599984" z="7.02999878" />
					<vertex x="0.709503174" y="2.45000005" z="7.01900482" />
					<vertex x="5.76650238" y="2.5309999" z="-4.09799957" />
					<vertex x="5.76850128" y="2.5309999" z="-4.08999634" />
					<vertex x="5.77950287" y="2.53900027" z="-4.10099792" />
					<vertex x="0.709503174" y="2.45000005" z="7.01900482" />
					<vertex x="0.695503235" y="2.45000005" z="7.01100159" />
					<vertex x="0.708503723" y="2.46599984" z="7.02000427" />
					<vertex x="-7.69249725" y="2.45000005" z="3.67500305" />
					<vertex x="-7.69749451" y="-1.54999995" z="3.66000366" />
					<vertex x="-7.69249725" y="-1.54999995" z="3.67500305" />
					<vertex x="5.79350281" y="2.54499984" z="-4.10399628" />
					<vertex x="5.78150177" y="2.53900027" z="-4.09400177" />
					<vertex x="5.79450226" y="2.54499984" z="-4.09999847" />
					<vertex x="-7.69249725" y="-1.54999995" z="3.67500305" />
					<vertex x="-7.68650055" y="-1.54999995" z="3.68900299" />
					<vertex x="-7.69249725" y="2.45000005" z="3.67500305" />
					<vertex x="0.695503235" y="2.45000005" z="7.01100159" />
					<vertex x="0.695503235" y="2.46599984" z="7.01200104" />
					<vertex x="0.708503723" y="2.46599984" z="7.02000427" />
					<vertex x="5.78150177" y="2.53900027" z="-4.09400177" />
					<vertex x="5.78450012" y="2.53900027" z="-4.08799744" />
					<vertex x="5.79450226" y="2.54499984" z="-4.09999847" />
					<vertex x="5.72949982" y="2.48100019" z="4.125" />
					<vertex x="5.72850037" y="2.48100019" z="4.11000061" />
					<vertex x="5.72550201" y="2.46599984" z="4.125" />
					<vertex x="0.695503235" y="2.46599984" z="7.01200104" />
					<vertex x="0.695503235" y="2.45000005" z="7.01100159" />
					<vertex x="0.681503296" y="2.46599984" z="7.00600433" />
					<vertex x="0.681503296" y="2.45000005" z="7.00500488" />
					<vertex x="0.681503296" y="2.46599984" z="7.00600433" />
					<vertex x="0.695503235" y="2.45000005" z="7.01100159" />
					<vertex x="-7.64949799" y="2.45000005" z="3.5530014" />
					<vertex x="-6.52349854" y="2.45000005" z="2.90299988" />
					<vertex x="-7.13150024" y="-1.54999995" z="3.25397491" />
					<vertex x="-5.77349854" y="-1.54999995" z="4.20200348" />
					<vertex x="-5.77349854" y="2.45000005" z="4.20200348" />
					<vertex x="-5.89714813" y="-1.54999995" z="4.27337646" />
					<vertex x="5.79450226" y="2.54499984" z="-4.09999847" />
					<vertex x="5.78450012" y="2.53900027" z="-4.08799744" />
					<vertex x="5.79650116" y="2.54499984" z="-4.09500122" />
					<vertex x="5.72550201" y="2.46599984" z="4.11000061" />
					<vertex x="5.72550201" y="2.46599984" z="4.125" />
					<vertex x="5.72850037" y="2.48100019" z="4.11000061" />
					<vertex x="-5.77349854" y="2.45000005" z="4.20200348" />
					<vertex x="-5.77349854" y="-1.54999995" z="4.20200348" />
					<vertex x="-5.76049805" y="-1.54999995" z="4.19300079" />
					<vertex x="5.72550201" y="2.46599984" z="4.125" />
					<vertex x="5.72850037" y="2.46599984" z="4.14099884" />
					<vertex x="5.72949982" y="2.48100019" z="4.125" />
					<vertex x="-5.73249817" y="2.45000005" z="4.15599823" />
					<vertex x="-5.73949432" y="-1.54999995" z="4.16999817" />
					<vertex x="-5.73249817" y="-1.54999995" z="4.15599823" />
					<vertex x="-5.73249817" y="2.45000005" z="4.15599823" />
					<vertex x="-5.73249817" y="-1.54999995" z="4.15599823" />
					<vertex x="-5.72750092" y="-1.54999995" z="4.14099884" />
					<vertex x="5.72949982" y="2.48100019" z="4.125" />
					<vertex x="5.72850037" y="2.46599984" z="4.14099884" />
					<vertex x="5.73149872" y="2.48100019" z="4.13999939" />
					<vertex x="5.77950287" y="2.53900027" z="-4.12200165" />
					<vertex x="5.78250122" y="2.53900027" z="-4.1289978" />
					<vertex x="5.76650238" y="2.5309999" z="-4.12599945" />
					<vertex x="5.7365036" y="2.48100019" z="4.15399933" />
					<vertex x="5.73149872" y="2.48100019" z="4.13999939" />
					<vertex x="5.73350525" y="2.46599984" z="4.15499878" />
					<vertex x="5.72850037" y="2.46599984" z="4.14099884" />
					<vertex x="5.73350525" y="2.46599984" z="4.15499878" />
					<vertex x="5.73149872" y="2.48100019" z="4.13999939" />
					<vertex x="5.7405014" y="2.46599984" z="4.16899872" />
					<vertex x="5.74349976" y="2.48100019" z="4.16699982" />
					<vertex x="5.7365036" y="2.48100019" z="4.15399933" />
					<vertex x="5.73350525" y="2.46599984" z="4.15499878" />
					<vertex x="5.7405014" y="2.46599984" z="4.16899872" />
					<vertex x="5.7365036" y="2.48100019" z="4.15399933" />
					<vertex x="0.70249939" y="2.5309999" z="-8.42700195" />
					<vertex x="0.706504822" y="2.5309999" z="-8.41799927" />
					<vertex x="0.713500977" y="2.52100015" z="-8.43199921" />
					<vertex x="0.665504456" y="2.54900002" z="7.09500122" />
					<vertex x="0.679504395" y="2.54499984" z="7.09000397" />
					<vertex x="0.678504944" y="2.54499984" z="7.08599854" />
					<vertex x="0.717498779" y="2.52100015" z="-8.42199707" />
					<vertex x="0.713500977" y="2.52100015" z="-8.43199921" />
					<vertex x="0.706504822" y="2.5309999" z="-8.41799927" />
					<vertex x="5.75350189" y="2.48100019" z="4.17900085" />
					<vertex x="5.74349976" y="2.48100019" z="4.16699982" />
					<vertex x="5.75050354" y="2.46599984" z="4.18099976" />
					<vertex x="5.7405014" y="2.46599984" z="4.16899872" />
					<vertex x="5.75050354" y="2.46599984" z="4.18099976" />
					<vertex x="5.74349976" y="2.48100019" z="4.16699982" />
					<vertex x="-5.73049927" y="2.45000005" z="4.07900238" />
					<vertex x="-5.73049927" y="-1.54999995" z="4.07900238" />
					<vertex x="-5.73749542" y="2.45000005" z="4.06500244" />
					<vertex x="0.693504333" y="2.53900027" z="-8.41400146" />
					<vertex x="0.70249939" y="2.5309999" z="-8.42700195" />
					<vertex x="0.690498352" y="2.53900027" z="-8.42099762" />
					<vertex x="5.75350189" y="2.48100019" z="4.17900085" />
					<vertex x="5.75050354" y="2.46599984" z="4.18099976" />
					<vertex x="5.76350403" y="2.48100019" z="4.18900299" />
					<vertex x="5.76150513" y="2.46599984" z="4.19200134" />
					<vertex x="5.76350403" y="2.48100019" z="4.18900299" />
					<vertex x="5.75050354" y="2.46599984" z="4.18099976" />
					<vertex x="0.690498352" y="2.53900027" z="7.07900238" />
					<vertex x="0.6875" y="2.53900027" z="7.07299805" />
					<vertex x="0.678504944" y="2.54499984" z="7.08599854" />
					<vertex x="5.72350311" y="2.45000005" z="4.11000061" />
					<vertex x="5.72450256" y="2.45000005" z="4.12599945" />
					<vertex x="5.72550201" y="2.46599984" z="4.11000061" />
					<vertex x="0.681503296" y="2.54499984" z="7.09500122" />
					<vertex x="0.693504333" y="2.53900027" z="7.08599854" />
					<vertex x="0.679504395" y="2.54499984" z="7.09000397" />
					<vertex x="0.709503174" y="2.5309999" z="-8.40000153" />
					<vertex x="0.720504761" y="2.52100015" z="-8.41099548" />
					<vertex x="0.708503723" y="2.5309999" z="-8.40899658" />
					<vertex x="0.693504333" y="2.53900027" z="7.08599854" />
					<vertex x="0.690498352" y="2.53900027" z="7.07900238" />
					<vertex x="0.679504395" y="2.54499984" z="7.09000397" />
					<vertex x="5.72550201" y="2.46599984" z="4.125" />
					<vertex x="5.72550201" y="2.46599984" z="4.11000061" />
					<vertex x="5.72450256" y="2.45000005" z="4.12599945" />
					<vertex x="0.678504944" y="2.54499984" z="7.08599854" />
					<vertex x="0.679504395" y="2.54499984" z="7.09000397" />
					<vertex x="0.690498352" y="2.53900027" z="7.07900238" />
					<vertex x="-7.02749634" y="2.45000005" z="4.82800293" />
					<vertex x="-7.02749634" y="-1.54999995" z="4.82800293" />
					<vertex x="-7.01649475" y="-1.54999995" z="4.83900452" />
					<vertex x="0.720504761" y="2.52100015" z="-8.41099548" />
					<vertex x="0.709503174" y="2.5309999" z="-8.40000153" />
					<vertex x="0.721504211" y="2.52100015" z="-8.40000153" />
					<vertex x="0.717498779" y="2.52100015" z="-8.42199707" />
					<vertex x="0.708503723" y="2.5309999" z="-8.40899658" />
					<vertex x="0.720504761" y="2.52100015" z="-8.41099548" />
					<vertex x="5.72750092" y="2.45000005" z="4.14099884" />
					<vertex x="5.72550201" y="2.46599984" z="4.125" />
					<vertex x="5.72450256" y="2.45000005" z="4.12599945" />
					<vertex x="5.72550201" y="2.46599984" z="4.125" />
					<vertex x="5.72750092" y="2.45000005" z="4.14099884" />
					<vertex x="5.72850037" y="2.46599984" z="4.14099884" />
					<vertex x="5.72850037" y="2.46599984" z="4.14099884" />
					<vertex x="5.7325058" y="2.45000005" z="4.15599823" />
					<vertex x="5.73350525" y="2.46599984" z="4.15499878" />
					<vertex x="0.720504761" y="2.52100015" z="-8.41099548" />
					<vertex x="0.730499268" y="2.50900006" z="-8.41300201" />
					<vertex x="0.727500916" y="2.50900006" z="-8.42499542" />
					<vertex x="0.695503235" y="2.53900027" z="7.09300232" />
					<vertex x="0.681503296" y="2.54499984" z="7.09500122" />
					<vertex x="0.695503235" y="2.53900027" z="7.09999847" />
					<vertex x="5.72750092" y="2.45000005" z="4.14099884" />
					<vertex x="5.7325058" y="2.45000005" z="4.15599823" />
					<vertex x="5.72850037" y="2.46599984" z="4.14099884" />
					<vertex x="0.706504822" y="2.5309999" z="-8.41799927" />
					<vertex x="0.708503723" y="2.5309999" z="-8.40899658" />
					<vertex x="0.717498779" y="2.52100015" z="-8.42199707" />
					<vertex x="5.7325058" y="2.45000005" z="4.15599823" />
					<vertex x="5.73950195" y="2.45000005" z="4.16999817" />
					<vertex x="5.7405014" y="2.46599984" z="4.16899872" />
					<vertex x="5.7325058" y="2.45000005" z="4.15599823" />
					<vertex x="5.7405014" y="2.46599984" z="4.16899872" />
					<vertex x="5.73350525" y="2.46599984" z="4.15499878" />
					<vertex x="-6.48349762" y="2.53900027" z="2.94499969" />
					<vertex x="-6.48649597" y="2.5309999" z="2.93199921" />
					<vertex x="-6.49449921" y="2.5309999" z="2.93399811" />
					<vertex x="5.73950195" y="2.45000005" z="4.16999817" />
					<vertex x="5.74950409" y="2.45000005" z="4.18199921" />
					<vertex x="5.75050354" y="2.46599984" z="4.18099976" />
					<vertex x="5.73950195" y="2.45000005" z="4.16999817" />
					<vertex x="5.75050354" y="2.46599984" z="4.18099976" />
					<vertex x="5.7405014" y="2.46599984" z="4.16899872" />
					<vertex x="0.681503296" y="2.54499984" z="7.09500122" />
					<vertex x="0.695503235" y="2.53900027" z="7.09300232" />
					<vertex x="0.693504333" y="2.53900027" z="7.08599854" />
					<vertex x="5.76150513" y="2.46599984" z="4.19200134" />
					<vertex x="5.75050354" y="2.46599984" z="4.18099976" />
					<vertex x="5.74950409" y="2.45000005" z="4.18199921" />
					<vertex x="0.721504211" y="2.52100015" z="-8.40000153" />
					<vertex x="0.730499268" y="2.50900006" z="-8.41300201" />
					<vertex x="0.720504761" y="2.52100015" z="-8.41099548" />
					<vertex x="-6.38749695" y="-1.54999995" z="2.93900299" />
					<vertex x="-6.38749695" y="2.45000005" z="2.93900299" />
					<vertex x="-6.35616302" y="-1.54999995" z="2.99328613" />
					<vertex x="0.721504211" y="2.52100015" z="-8.40000153" />
					<vertex x="0.731498718" y="2.50900006" z="-8.40000153" />
					<vertex x="0.730499268" y="2.50900006" z="-8.41300201" />
					<vertex x="-6.41949463" y="-1.54999995" z="2.90499878" />
					<vertex x="-6.41949463" y="2.45000005" z="2.90499878" />
					<vertex x="-6.40650177" y="-1.54999995" z="2.91500092" />
					<vertex x="0.731498718" y="2.50900006" z="-8.40000153" />
					<vertex x="0.738502502" y="2.49500012" z="-8.41400146" />
					<vertex x="0.730499268" y="2.50900006" z="-8.41300201" />
					<vertex x="0.730499268" y="2.50900006" z="-8.41300201" />
					<vertex x="0.73550415" y="2.49500012" z="-8.4280014" />
					<vertex x="0.727500916" y="2.50900006" z="-8.42499542" />
					<vertex x="0.730499268" y="2.50900006" z="-8.41300201" />
					<vertex x="0.738502502" y="2.49500012" z="-8.41400146" />
					<vertex x="0.73550415" y="2.49500012" z="-8.4280014" />
					<vertex x="-6.5094986" y="2.45000005" z="2.89600372" />
					<vertex x="-6.49449921" y="-1.54999995" z="2.89099884" />
					<vertex x="-6.5094986" y="-1.54999995" z="2.89600372" />
					<vertex x="0.738502502" y="2.49500012" z="-8.41400146" />
					<vertex x="0.731498718" y="2.50900006" z="-8.40000153" />
					<vertex x="0.739501953" y="2.49500012" z="-8.40000153" />
					<vertex x="5.77950287" y="2.49500012" z="4.19200134" />
					<vertex x="5.78350067" y="2.50900006" z="4.18500519" />
					<vertex x="5.77249908" y="2.50900006" z="4.1780014" />
					<vertex x="5.77249908" y="2.50900006" z="4.1780014" />
					<vertex x="5.76750183" y="2.49500012" z="4.18399811" />
					<vertex x="5.77950287" y="2.49500012" z="4.19200134" />
					<vertex x="-6.16194153" y="-1.54999995" z="3.32974243" />
					<vertex x="-6.33150482" y="-1.54999995" z="3.03600311" />
					<vertex x="-6.38749695" y="2.45000005" z="2.93900299" />
					<vertex x="-6.35616302" y="-1.54999995" z="2.99328613" />
					<vertex x="-6.38749695" y="2.45000005" z="2.93900299" />
					<vertex x="-6.33150482" y="-1.54999995" z="3.03600311" />
					<vertex x="-7.64949799" y="-1.54999995" z="3.5530014" />
					<vertex x="-7.64949799" y="2.45000005" z="3.5530014" />
					<vertex x="-7.13150024" y="-1.54999995" z="3.25397491" />
					<vertex x="0.695503235" y="2.53900027" z="7.09999847" />
					<vertex x="0.709503174" y="2.5309999" z="7.09999847" />
					<vertex x="0.708503723" y="2.5309999" z="7.09100342" />
					<vertex x="0.739501953" y="2.49500012" z="-8.40000153" />
					<vertex x="0.744499207" y="2.48100019" z="-8.41500092" />
					<vertex x="0.738502502" y="2.49500012" z="-8.41400146" />
					<vertex x="0.745498657" y="2.48100019" z="-8.40000153" />
					<vertex x="0.744499207" y="2.48100019" z="-8.41500092" />
					<vertex x="0.739501953" y="2.49500012" z="-8.40000153" />
					<vertex x="5.77950287" y="2.49500012" z="4.19200134" />
					<vertex x="5.76750183" y="2.49500012" z="4.18399811" />
					<vertex x="5.77650452" y="2.48100019" z="4.19799805" />
					<vertex x="0.738502502" y="2.49500012" z="-8.41400146" />
					<vertex x="0.744499207" y="2.48100019" z="-8.41500092" />
					<vertex x="0.740501404" y="2.48100019" z="-8.42900085" />
					<vertex x="5.76750183" y="2.49500012" z="4.18399811" />
					<vertex x="5.76350403" y="2.48100019" z="4.18900299" />
					<vertex x="5.77650452" y="2.48100019" z="4.19799805" />
					<vertex x="0.744499207" y="2.48100019" z="-8.41500092" />
					<vertex x="0.744499207" y="2.46599984" z="-8.43099976" />
					<vertex x="0.740501404" y="2.48100019" z="-8.42900085" />
					<vertex x="0.695503235" y="2.53900027" z="7.09999847" />
					<vertex x="0.708503723" y="2.5309999" z="7.09100342" />
					<vertex x="0.695503235" y="2.53900027" z="7.09300232" />
					<vertex x="5.76150513" y="2.46599984" z="4.19200134" />
					<vertex x="5.77450562" y="2.46599984" z="4.20100403" />
					<vertex x="5.77650452" y="2.48100019" z="4.19799805" />
					<vertex x="5.76150513" y="2.46599984" z="4.19200134" />
					<vertex x="5.77650452" y="2.48100019" z="4.19799805" />
					<vertex x="5.76350403" y="2.48100019" z="4.18900299" />
					<vertex x="0.738502502" y="2.49500012" z="-8.41400146" />
					<vertex x="0.740501404" y="2.48100019" z="-8.42900085" />
					<vertex x="0.73550415" y="2.49500012" z="-8.4280014" />
					<vertex x="0.695503235" y="2.53900027" z="7.09300232" />
					<vertex x="0.706504822" y="2.5309999" z="7.08200073" />
					<vertex x="0.693504333" y="2.53900027" z="7.08599854" />
					<vertex x="0.744499207" y="2.48100019" z="-8.41500092" />
					<vertex x="0.745498657" y="2.48100019" z="-8.40000153" />
					<vertex x="0.748504639" y="2.46599984" z="-8.41500092" />
					<vertex x="0.749504089" y="2.46599984" z="-8.40000153" />
					<vertex x="0.748504639" y="2.46599984" z="-8.41500092" />
					<vertex x="0.745498657" y="2.48100019" z="-8.40000153" />
					<vertex x="5.76150513" y="2.46599984" z="4.19200134" />
					<vertex x="5.74950409" y="2.45000005" z="4.18199921" />
					<vertex x="5.76050568" y="2.45000005" z="4.19300079" />
					<vertex x="0.708503723" y="2.5309999" z="7.09100342" />
					<vertex x="0.706504822" y="2.5309999" z="7.08200073" />
					<vertex x="0.695503235" y="2.53900027" z="7.09300232" />
					<vertex x="0.744499207" y="2.48100019" z="-8.41500092" />
					<vertex x="0.748504639" y="2.46599984" z="-8.41500092" />
					<vertex x="0.744499207" y="2.46599984" z="-8.43099976" />
					<vertex x="5.77450562" y="2.46599984" z="4.20100403" />
					<vertex x="5.76150513" y="2.46599984" z="4.19200134" />
					<vertex x="5.77349854" y="2.45000005" z="4.20200348" />
					<vertex x="5.76050568" y="2.45000005" z="4.19300079" />
					<vertex x="5.77349854" y="2.45000005" z="4.20200348" />
					<vertex x="5.76150513" y="2.46599984" z="4.19200134" />
					<vertex x="0.693504333" y="2.53900027" z="7.08599854" />
					<vertex x="0.706504822" y="2.5309999" z="7.08200073" />
					<vertex x="0.70249939" y="2.5309999" z="7.07299805" />
					<vertex x="-7.47233582" y="-1.54999995" z="4.06000519" />
					<vertex x="-7.13150024" y="-1.54999995" z="4.65042877" />
					<vertex x="-7.03649902" y="2.45000005" z="4.81500244" />
					<vertex x="0.749504089" y="2.46599984" z="-8.40000153" />
					<vertex x="0.749504089" y="2.45000005" z="-8.41600037" />
					<vertex x="0.748504639" y="2.46599984" z="-8.41500092" />
					<vertex x="0.693504333" y="2.53900027" z="7.08599854" />
					<vertex x="0.70249939" y="2.5309999" z="7.07299805" />
					<vertex x="0.690498352" y="2.53900027" z="7.07900238" />
					<vertex x="0.75050354" y="2.45000005" z="-8.40000153" />
					<vertex x="0.749504089" y="2.45000005" z="-8.41600037" />
					<vertex x="0.749504089" y="2.46599984" z="-8.40000153" />
					<vertex x="-5.89714813" y="-1.54999995" z="4.27337646" />
					<vertex x="-5.77349854" y="2.45000005" z="4.20200348" />
					<vertex x="-6.10749817" y="-1.54999995" z="4.39480591" />
					<vertex x="-6.89949799" y="2.45000005" z="4.852005" />
					<vertex x="-6.10894775" y="-1.54999995" z="4.39564514" />
					<vertex x="-5.77349854" y="2.45000005" z="4.20200348" />
					<vertex x="0.748504639" y="2.46599984" z="-8.41500092" />
					<vertex x="0.749504089" y="2.45000005" z="-8.41600037" />
					<vertex x="0.745498657" y="2.45000005" z="-8.43099976" />
					<vertex x="5.77050018" y="2.5309999" z="-4.13500214" />
					<vertex x="5.76650238" y="2.5309999" z="-4.12599945" />
					<vertex x="5.78250122" y="2.53900027" z="-4.1289978" />
					<vertex x="0.748504639" y="2.46599984" z="-8.41500092" />
					<vertex x="0.745498657" y="2.45000005" z="-8.43099976" />
					<vertex x="0.744499207" y="2.46599984" z="-8.43099976" />
					<vertex x="5.76550293" y="2.5309999" z="-4.11699677" />
					<vertex x="5.77950287" y="2.53900027" z="-4.12200165" />
					<vertex x="5.76650238" y="2.5309999" z="-4.12599945" />
					<vertex x="7.67350006" y="2.50900006" z="3.60600281" />
					<vertex x="7.67750549" y="2.50900006" z="3.61800385" />
					<vertex x="7.68050385" y="2.49500012" z="3.60300446" />
					<vertex x="5.77950287" y="2.53900027" z="-4.12200165" />
					<vertex x="5.76550293" y="2.5309999" z="-4.11699677" />
					<vertex x="5.77850342" y="2.53900027" z="-4.11499786" />
					<vertex x="5.77850342" y="2.53900027" z="-4.10800171" />
					<vertex x="5.77850342" y="2.53900027" z="-4.11499786" />
					<vertex x="5.76550293" y="2.5309999" z="-4.10800171" />
					<vertex x="5.76550293" y="2.5309999" z="-4.11699677" />
					<vertex x="5.76550293" y="2.5309999" z="-4.10800171" />
					<vertex x="5.77850342" y="2.53900027" z="-4.11499786" />
					<vertex x="-5.72549438" y="-1.54999995" z="4.09400177" />
					<vertex x="-5.72549438" y="2.45000005" z="4.09400177" />
					<vertex x="-5.72349548" y="-1.54999995" z="4.11000061" />
					<vertex x="0.70249939" y="2.5309999" z="7.07299805" />
					<vertex x="0.698501587" y="2.5309999" z="7.06500244" />
					<vertex x="0.6875" y="2.53900027" z="7.07299805" />
					<vertex x="0.70249939" y="2.5309999" z="7.07299805" />
					<vertex x="0.6875" y="2.53900027" z="7.07299805" />
					<vertex x="0.690498352" y="2.53900027" z="7.07900238" />
					<vertex x="-5.72549438" y="2.45000005" z="4.09400177" />
					<vertex x="-5.72549438" y="-1.54999995" z="4.09400177" />
					<vertex x="-5.73049927" y="-1.54999995" z="4.07900238" />
					<vertex x="0.6875" y="2.53900027" z="7.07299805" />
					<vertex x="0.692504883" y="2.5309999" z="7.05799866" />
					<vertex x="0.682502747" y="2.53900027" z="7.06800079" />
					<vertex x="5.76550293" y="2.5309999" z="-4.10800171" />
					<vertex x="5.76650238" y="2.5309999" z="-4.09799957" />
					<vertex x="5.77850342" y="2.53900027" z="-4.10800171" />
					<vertex x="0.698501587" y="2.5309999" z="7.06500244" />
					<vertex x="0.692504883" y="2.5309999" z="7.05799866" />
					<vertex x="0.6875" y="2.53900027" z="7.07299805" />
					<vertex x="0.664505005" y="2.54499984" z="-8.4280014" />
					<vertex x="0.664505005" y="2.53900027" z="-8.44300079" />
					<vertex x="0.660499573" y="2.54499984" z="-8.42900085" />
					<vertex x="-6.10749817" y="-1.54999995" z="3.42404938" />
					<vertex x="-5.73749542" y="2.45000005" z="4.06500244" />
					<vertex x="-5.74038696" y="-1.54999995" z="4.06000519" />
					<vertex x="0.709503174" y="2.5309999" z="7.09999847" />
					<vertex x="0.720504761" y="2.52100015" z="7.08900452" />
					<vertex x="0.708503723" y="2.5309999" z="7.09100342" />
					<vertex x="5.78150177" y="2.53900027" z="-4.09400177" />
					<vertex x="5.77249908" y="2.5309999" z="-4.08100128" />
					<vertex x="5.78450012" y="2.53900027" z="-4.08799744" />
					<vertex x="0.720504761" y="2.52100015" z="7.08900452" />
					<vertex x="0.709503174" y="2.5309999" z="7.09999847" />
					<vertex x="0.721504211" y="2.52100015" z="7.09999847" />
					<vertex x="5.76850128" y="2.5309999" z="-4.08999634" />
					<vertex x="5.77249908" y="2.5309999" z="-4.08100128" />
					<vertex x="5.78150177" y="2.53900027" z="-4.09400177" />
					<vertex x="-7.00450134" y="-1.54999995" z="4.84899902" />
					<vertex x="-7.00249481" y="-1.54999995" z="4.85014343" />
					<vertex x="-6.9905014" y="-1.54999995" z="4.85700226" />
					<vertex x="0.720504761" y="2.52100015" z="7.08900452" />
					<vertex x="0.717498779" y="2.52100015" z="7.07800293" />
					<vertex x="0.708503723" y="2.5309999" z="7.09100342" />
					<vertex x="0.650505066" y="2.54499984" z="-8.43099976" />
					<vertex x="0.652503967" y="2.54900002" z="-8.41500092" />
					<vertex x="0.655502319" y="2.54499984" z="-8.43099976" />
					<vertex x="-6.9905014" y="-1.54999995" z="4.85700226" />
					<vertex x="-6.97549438" y="-1.54999995" z="4.86199951" />
					<vertex x="-6.97549438" y="2.45000005" z="4.86199951" />
					<vertex x="-6.97549438" y="-1.54999995" z="4.86199951" />
					<vertex x="-6.960495" y="-1.54999995" z="4.86499786" />
					<vertex x="-6.97549438" y="2.45000005" z="4.86199951" />
					<vertex x="0.660499573" y="2.54499984" z="-8.42900085" />
					<vertex x="0.655502319" y="2.54499984" z="-8.43099976" />
					<vertex x="0.655502319" y="2.54900002" z="-8.41500092" />
					<vertex x="0.708503723" y="2.5309999" z="7.09100342" />
					<vertex x="0.717498779" y="2.52100015" z="7.07800293" />
					<vertex x="0.706504822" y="2.5309999" z="7.08200073" />
					<vertex x="0.706504822" y="2.5309999" z="7.08200073" />
					<vertex x="0.713500977" y="2.52100015" z="7.06800079" />
					<vertex x="0.70249939" y="2.5309999" z="7.07299805" />
					<vertex x="5.76650238" y="2.5309999" z="-4.12599945" />
					<vertex x="5.75350189" y="2.52100015" z="-4.11799622" />
					<vertex x="5.76550293" y="2.5309999" z="-4.11699677" />
					<vertex x="0.67250061" y="2.54499984" z="-8.42199707" />
					<vertex x="0.677505493" y="2.53900027" z="-8.43699646" />
					<vertex x="0.668502808" y="2.54499984" z="-8.42499542" />
					<vertex x="-7.03649902" y="-1.54999995" z="4.81500244" />
					<vertex x="-7.03649902" y="2.45000005" z="4.81500244" />
					<vertex x="-7.13150024" y="-1.54999995" z="4.65042877" />
					<vertex x="0.682502747" y="2.53900027" z="-8.43199921" />
					<vertex x="0.677505493" y="2.53900027" z="-8.43699646" />
					<vertex x="0.67250061" y="2.54499984" z="-8.42199707" />
					<vertex x="0.717498779" y="2.52100015" z="7.07800293" />
					<vertex x="0.713500977" y="2.52100015" z="7.06800079" />
					<vertex x="0.706504822" y="2.5309999" z="7.08200073" />
					<vertex x="5.76650238" y="2.5309999" z="-4.12599945" />
					<vertex x="5.75550079" y="2.52100015" z="-4.1289978" />
					<vertex x="5.75350189" y="2.52100015" z="-4.11799622" />
					<vertex x="0.713500977" y="2.52100015" z="7.06800079" />
					<vertex x="0.707504272" y="2.52100015" z="7.05799866" />
					<vertex x="0.70249939" y="2.5309999" z="7.07299805" />
					<vertex x="0.67150116" y="2.53900027" z="-8.43999481" />
					<vertex x="0.668502808" y="2.54499984" z="-8.42499542" />
					<vertex x="0.677505493" y="2.53900027" z="-8.43699646" />
					<vertex x="5.75350189" y="2.52100015" z="-4.11799622" />
					<vertex x="5.75350189" y="2.52100015" z="-4.10700226" />
					<vertex x="5.76550293" y="2.5309999" z="-4.10800171" />
					<vertex x="5.75350189" y="2.52100015" z="-4.11799622" />
					<vertex x="5.76550293" y="2.5309999" z="-4.10800171" />
					<vertex x="5.76550293" y="2.5309999" z="-4.11699677" />
					<vertex x="0.677505493" y="2.53900027" z="-8.43699646" />
					<vertex x="0.677505493" y="2.5309999" z="-8.45199585" />
					<vertex x="0.67150116" y="2.53900027" z="-8.43999481" />
					<vertex x="0.668502808" y="2.54499984" z="-8.42499542" />
					<vertex x="0.67150116" y="2.53900027" z="-8.43999481" />
					<vertex x="0.664505005" y="2.54499984" z="-8.4280014" />
					<vertex x="0.70249939" y="2.5309999" z="7.07299805" />
					<vertex x="0.707504272" y="2.52100015" z="7.05799866" />
					<vertex x="0.698501587" y="2.5309999" z="7.06500244" />
					<vertex x="5.76550293" y="2.5309999" z="-4.10800171" />
					<vertex x="5.75450134" y="2.52100015" z="-4.09600067" />
					<vertex x="5.76650238" y="2.5309999" z="-4.09799957" />
					<vertex x="0.664505005" y="2.53900027" z="-8.44300079" />
					<vertex x="0.657501221" y="2.53900027" z="-8.44499969" />
					<vertex x="0.660499573" y="2.54499984" z="-8.42900085" />
					<vertex x="0.660499573" y="2.54499984" z="-8.42900085" />
					<vertex x="0.657501221" y="2.53900027" z="-8.44499969" />
					<vertex x="0.655502319" y="2.54499984" z="-8.43099976" />
					<vertex x="0.721504211" y="2.52100015" z="7.09999847" />
					<vertex x="0.730499268" y="2.50900006" z="7.08699799" />
					<vertex x="0.720504761" y="2.52100015" z="7.08900452" />
					<vertex x="5.75350189" y="2.52100015" z="-4.10700226" />
					<vertex x="5.75450134" y="2.52100015" z="-4.09600067" />
					<vertex x="5.76550293" y="2.5309999" z="-4.10800171" />
					<vertex x="0.721504211" y="2.52100015" z="7.09999847" />
					<vertex x="0.731498718" y="2.50900006" z="7.09999847" />
					<vertex x="0.730499268" y="2.50900006" z="7.08699799" />
					<vertex x="5.75450134" y="2.52100015" z="-4.09600067" />
					<vertex x="5.75749969" y="2.52100015" z="-4.08499908" />
					<vertex x="5.76650238" y="2.5309999" z="-4.09799957" />
					<vertex x="0.720504761" y="2.52100015" z="7.08900452" />
					<vertex x="0.727500916" y="2.50900006" z="7.07500458" />
					<vertex x="0.717498779" y="2.52100015" z="7.07800293" />
					<vertex x="0.67150116" y="2.53900027" z="-8.43999481" />
					<vertex x="0.664505005" y="2.53900027" z="-8.44300079" />
					<vertex x="0.664505005" y="2.54499984" z="-8.4280014" />
					<vertex x="0.720504761" y="2.52100015" z="7.08900452" />
					<vertex x="0.730499268" y="2.50900006" z="7.08699799" />
					<vertex x="0.727500916" y="2.50900006" z="7.07500458" />
					<vertex x="0.717498779" y="2.52100015" z="7.07800293" />
					<vertex x="0.727500916" y="2.50900006" z="7.07500458" />
					<vertex x="0.722503662" y="2.50900006" z="7.06300354" />
					<vertex x="0.655502319" y="2.54499984" z="-8.43099976" />
					<vertex x="0.657501221" y="2.53900027" z="-8.44499969" />
					<vertex x="0.650505066" y="2.54499984" z="-8.43099976" />
					<vertex x="5.76650238" y="2.5309999" z="-4.09799957" />
					<vertex x="5.75749969" y="2.52100015" z="-4.08499908" />
					<vertex x="5.76850128" y="2.5309999" z="-4.08999634" />
					<vertex x="5.75749969" y="2.52100015" z="-4.08499908" />
					<vertex x="5.76250458" y="2.52100015" z="-4.07499695" />
					<vertex x="5.76850128" y="2.5309999" z="-4.08999634" />
					<vertex x="0.67150116" y="2.53900027" z="-8.43999481" />
					<vertex x="0.668502808" y="2.5309999" z="-8.45600128" />
					<vertex x="0.664505005" y="2.53900027" z="-8.44300079" />
					<vertex x="0.717498779" y="2.52100015" z="7.07800293" />
					<vertex x="0.722503662" y="2.50900006" z="7.06300354" />
					<vertex x="0.713500977" y="2.52100015" z="7.06800079" />
					<vertex x="0.668502808" y="2.5309999" z="-8.45600128" />
					<vertex x="0.67150116" y="2.53900027" z="-8.43999481" />
					<vertex x="0.677505493" y="2.5309999" z="-8.45199585" />
					<vertex x="0.668502808" y="2.5309999" z="-8.45600128" />
					<vertex x="0.659500122" y="2.5309999" z="-8.45800018" />
					<vertex x="0.664505005" y="2.53900027" z="-8.44300079" />
					<vertex x="5.76850128" y="2.5309999" z="-4.08999634" />
					<vertex x="5.76250458" y="2.52100015" z="-4.07499695" />
					<vertex x="5.77249908" y="2.5309999" z="-4.08100128" />
					<vertex x="0.731498718" y="2.50900006" z="7.09999847" />
					<vertex x="0.738502502" y="2.49500012" z="7.08599854" />
					<vertex x="0.730499268" y="2.50900006" z="7.08699799" />
					<vertex x="0.657501221" y="2.53900027" z="-8.44499969" />
					<vertex x="0.664505005" y="2.53900027" z="-8.44300079" />
					<vertex x="0.659500122" y="2.5309999" z="-8.45800018" />
					<vertex x="5.74549866" y="2.50900006" z="-4.13199615" />
					<vertex x="5.74349976" y="2.50900006" z="-4.11899567" />
					<vertex x="5.75550079" y="2.52100015" z="-4.1289978" />
					<vertex x="0.659500122" y="2.5309999" z="-8.45800018" />
					<vertex x="0.650505066" y="2.5309999" z="-8.45899963" />
					<vertex x="0.657501221" y="2.53900027" z="-8.44499969" />
					<vertex x="5.75550079" y="2.52100015" z="-4.1289978" />
					<vertex x="5.74349976" y="2.50900006" z="-4.11899567" />
					<vertex x="5.75350189" y="2.52100015" z="-4.11799622" />
					<vertex x="0.67250061" y="2.52100015" z="-8.46699524" />
					<vertex x="0.668502808" y="2.5309999" z="-8.45600128" />
					<vertex x="0.677505493" y="2.5309999" z="-8.45199585" />
					<vertex x="5.74250031" y="2.50900006" z="-4.10599518" />
					<vertex x="5.75350189" y="2.52100015" z="-4.10700226" />
					<vertex x="5.75350189" y="2.52100015" z="-4.11799622" />
					<vertex x="5.74950409" y="-1.54999995" z="-4.1780014" />
					<vertex x="5.73950195" y="-1.54999995" z="-4.16500092" />
					<vertex x="5.74950409" y="2.45000005" z="-4.1780014" />
					<vertex x="0.668502808" y="2.5309999" z="-8.45600128" />
					<vertex x="0.661499023" y="2.52100015" z="-8.47000122" />
					<vertex x="0.659500122" y="2.5309999" z="-8.45800018" />
					<vertex x="0.738502502" y="2.49500012" z="7.08599854" />
					<vertex x="0.731498718" y="2.50900006" z="7.09999847" />
					<vertex x="0.739501953" y="2.49500012" z="7.09999847" />
					<vertex x="0.67250061" y="2.52100015" z="-8.46699524" />
					<vertex x="0.661499023" y="2.52100015" z="-8.47000122" />
					<vertex x="0.668502808" y="2.5309999" z="-8.45600128" />
					<vertex x="5.74349976" y="2.50900006" z="-4.11899567" />
					<vertex x="5.74250031" y="2.50900006" z="-4.10599518" />
					<vertex x="5.75350189" y="2.52100015" z="-4.11799622" />
					<vertex x="0.730499268" y="2.50900006" z="7.08699799" />
					<vertex x="0.73550415" y="2.49500012" z="7.0719986" />
					<vertex x="0.727500916" y="2.50900006" z="7.07500458" />
					<vertex x="0.661499023" y="2.52100015" z="-8.47000122" />
					<vertex x="0.650505066" y="2.52100015" z="-8.47100067" />
					<vertex x="0.659500122" y="2.5309999" z="-8.45800018" />
					<vertex x="5.74250031" y="2.50900006" z="-4.10599518" />
					<vertex x="5.74449921" y="2.50900006" z="-4.09400177" />
					<vertex x="5.75350189" y="2.52100015" z="-4.10700226" />
					<vertex x="0.730499268" y="2.50900006" z="7.08699799" />
					<vertex x="0.738502502" y="2.49500012" z="7.08599854" />
					<vertex x="0.73550415" y="2.49500012" z="7.0719986" />
					<vertex x="0.727500916" y="2.50900006" z="7.07500458" />
					<vertex x="0.73550415" y="2.49500012" z="7.0719986" />
					<vertex x="0.729499817" y="2.49500012" z="7.06000519" />
					<vertex x="0.661499023" y="2.52100015" z="-8.47000122" />
					<vertex x="0.650505066" y="2.50900006" z="-8.48099518" />
					<vertex x="0.650505066" y="2.52100015" z="-8.47100067" />
					<vertex x="0.659500122" y="2.5309999" z="-8.45800018" />
					<vertex x="0.650505066" y="2.52100015" z="-8.47100067" />
					<vertex x="0.650505066" y="2.5309999" z="-8.45899963" />
					<vertex x="0.73550415" y="2.49500012" z="7.0719986" />
					<vertex x="0.73550415" y="2.48100019" z="7.05699921" />
					<vertex x="0.729499817" y="2.49500012" z="7.06000519" />
					<vertex x="5.73950195" y="2.45000005" z="-4.16500092" />
					<vertex x="5.74950409" y="2.45000005" z="-4.1780014" />
					<vertex x="5.73950195" y="-1.54999995" z="-4.16500092" />
					<vertex x="5.73950195" y="-1.54999995" z="-4.16500092" />
					<vertex x="5.7325058" y="2.45000005" z="-4.15100098" />
					<vertex x="5.73950195" y="2.45000005" z="-4.16500092" />
					<vertex x="0.727500916" y="2.50900006" z="7.07500458" />
					<vertex x="0.729499817" y="2.49500012" z="7.06000519" />
					<vertex x="0.722503662" y="2.50900006" z="7.06300354" />
					<vertex x="5.74449921" y="2.50900006" z="-4.09400177" />
					<vertex x="5.75450134" y="2.52100015" z="-4.09600067" />
					<vertex x="5.75350189" y="2.52100015" z="-4.10700226" />
					<vertex x="0.739501953" y="2.49500012" z="7.09999847" />
					<vertex x="0.744499207" y="2.48100019" z="7.08499908" />
					<vertex x="0.738502502" y="2.49500012" z="7.08599854" />
					<vertex x="5.75450134" y="2.52100015" z="-4.09600067" />
					<vertex x="5.74449921" y="2.50900006" z="-4.09400177" />
					<vertex x="5.74850464" y="2.50900006" z="-4.08200073" />
					<vertex x="0.682502747" y="2.52100015" z="-8.46299744" />
					<vertex x="0.6875" y="2.50900006" z="-8.47200012" />
					<vertex x="0.675498962" y="2.50900006" z="-8.47699738" />
					<vertex x="0.675498962" y="2.50900006" z="-8.47699738" />
					<vertex x="0.663505554" y="2.50900006" z="-8.47999573" />
					<vertex x="0.67250061" y="2.52100015" z="-8.46699524" />
					<vertex x="0.745498657" y="2.48100019" z="7.09999847" />
					<vertex x="0.744499207" y="2.48100019" z="7.08499908" />
					<vertex x="0.739501953" y="2.49500012" z="7.09999847" />
					<vertex x="5.7365036" y="2.49500012" z="-4.09199524" />
					<vertex x="5.74449921" y="2.50900006" z="-4.09400177" />
					<vertex x="5.74250031" y="2.50900006" z="-4.10599518" />
					<vertex x="0.738502502" y="2.49500012" z="7.08599854" />
					<vertex x="0.744499207" y="2.48100019" z="7.08499908" />
					<vertex x="0.740501404" y="2.48100019" z="7.07099915" />
					<vertex x="5.76050568" y="2.45000005" z="-4.18799591" />
					<vertex x="5.75875092" y="-1.54999995" z="-4.186409" />
					<vertex x="5.74950409" y="2.45000005" z="-4.1780014" />
					<vertex x="0.744499207" y="2.48100019" z="7.08499908" />
					<vertex x="0.744499207" y="2.46599984" z="7.06900024" />
					<vertex x="0.740501404" y="2.48100019" z="7.07099915" />
					<vertex x="5.74449921" y="2.50900006" z="-4.09400177" />
					<vertex x="5.7405014" y="2.49500012" z="-4.07899475" />
					<vertex x="5.74850464" y="2.50900006" z="-4.08200073" />
					<vertex x="5.7365036" y="2.49500012" z="-4.09199524" />
					<vertex x="5.7405014" y="2.49500012" z="-4.07899475" />
					<vertex x="5.74449921" y="2.50900006" z="-4.09400177" />
					<vertex x="0.738502502" y="2.49500012" z="7.08599854" />
					<vertex x="0.740501404" y="2.48100019" z="7.07099915" />
					<vertex x="0.73550415" y="2.49500012" z="7.0719986" />
					<vertex x="5.75749969" y="2.52100015" z="-4.08499908" />
					<vertex x="5.75450134" y="2.52100015" z="-4.09600067" />
					<vertex x="5.74850464" y="2.50900006" z="-4.08200073" />
					<vertex x="0.73550415" y="2.49500012" z="7.0719986" />
					<vertex x="0.740501404" y="2.48100019" z="7.07099915" />
					<vertex x="0.73550415" y="2.48100019" z="7.05699921" />
					<vertex x="5.75749969" y="2.52100015" z="-4.08499908" />
					<vertex x="5.75350189" y="2.50900006" z="-4.06999969" />
					<vertex x="5.76250458" y="2.52100015" z="-4.07499695" />
					<vertex x="6.89950562" y="2.45000005" z="-4.84700012" />
					<vertex x="6.3947525" y="-1.54999995" z="-4.55562592" />
					<vertex x="5.77349854" y="2.45000005" z="-4.1969986" />
					<vertex x="0.67250061" y="2.52100015" z="-8.46699524" />
					<vertex x="0.663505554" y="2.50900006" z="-8.47999573" />
					<vertex x="0.661499023" y="2.52100015" z="-8.47000122" />
					<vertex x="0.744499207" y="2.48100019" z="7.08499908" />
					<vertex x="0.745498657" y="2.48100019" z="7.09999847" />
					<vertex x="0.748504639" y="2.46599984" z="7.08499908" />
					<vertex x="0.749504089" y="2.46599984" z="7.09999847" />
					<vertex x="0.748504639" y="2.46599984" z="7.08499908" />
					<vertex x="0.745498657" y="2.48100019" z="7.09999847" />
					<vertex x="5.74850464" y="2.50900006" z="-4.08200073" />
					<vertex x="5.75350189" y="2.50900006" z="-4.06999969" />
					<vertex x="5.75749969" y="2.52100015" z="-4.08499908" />
					<vertex x="0.663505554" y="2.50900006" z="-8.47999573" />
					<vertex x="0.650505066" y="2.50900006" z="-8.48099518" />
					<vertex x="0.661499023" y="2.52100015" z="-8.47000122" />
					<vertex x="0.744499207" y="2.46599984" z="7.06900024" />
					<vertex x="0.744499207" y="2.48100019" z="7.08499908" />
					<vertex x="0.748504639" y="2.46599984" z="7.08499908" />
					<vertex x="0.740501404" y="2.48100019" z="7.07099915" />
					<vertex x="0.744499207" y="2.46599984" z="7.06900024" />
					<vertex x="0.738502502" y="2.46599984" z="7.05500031" />
					<vertex x="0.739501953" y="2.45000005" z="7.05500031" />
					<vertex x="0.738502502" y="2.46599984" z="7.05500031" />
					<vertex x="0.744499207" y="2.46599984" z="7.06900024" />
					<vertex x="0.745498657" y="2.45000005" z="7.06900024" />
					<vertex x="0.739501953" y="2.45000005" z="7.05500031" />
					<vertex x="0.744499207" y="2.46599984" z="7.06900024" />
					<vertex x="5.74549866" y="2.50900006" z="-4.13199615" />
					<vertex x="5.73550415" y="2.49500012" z="-4.11999512" />
					<vertex x="5.74349976" y="2.50900006" z="-4.11899567" />
					<vertex x="0.740501404" y="2.48100019" z="7.07099915" />
					<vertex x="0.738502502" y="2.46599984" z="7.05500031" />
					<vertex x="0.73550415" y="2.48100019" z="7.05699921" />
					<vertex x="0.749504089" y="2.46599984" z="7.09999847" />
					<vertex x="0.749504089" y="2.45000005" z="7.08399963" />
					<vertex x="0.748504639" y="2.46599984" z="7.08499908" />
					<vertex x="0.75050354" y="2.45000005" z="7.09999847" />
					<vertex x="0.749504089" y="2.45000005" z="7.08399963" />
					<vertex x="0.749504089" y="2.46599984" z="7.09999847" />
					<vertex x="0.748504639" y="2.46599984" z="7.08499908" />
					<vertex x="0.749504089" y="2.45000005" z="7.08399963" />
					<vertex x="0.745498657" y="2.45000005" z="7.06900024" />
					<vertex x="0.744499207" y="2.46599984" z="7.06900024" />
					<vertex x="0.748504639" y="2.46599984" z="7.08499908" />
					<vertex x="0.745498657" y="2.45000005" z="7.06900024" />
					<vertex x="5.74850464" y="2.50900006" z="-4.08200073" />
					<vertex x="5.74650574" y="2.49500012" z="-4.06600189" />
					<vertex x="5.75350189" y="2.50900006" z="-4.06999969" />
					<vertex x="0.650505066" y="2.46599984" z="7.00099945" />
					<vertex x="0.650505066" y="2.48100019" z="7.00500488" />
					<vertex x="0.665504456" y="2.46599984" z="7.0019989" />
					<vertex x="0.681503296" y="2.46599984" z="7.00600433" />
					<vertex x="0.666503906" y="2.45000005" z="7.00099945" />
					<vertex x="0.665504456" y="2.46599984" z="7.0019989" />
					<vertex x="0.681503296" y="2.45000005" z="7.00500488" />
					<vertex x="0.666503906" y="2.45000005" z="7.00099945" />
					<vertex x="0.681503296" y="2.46599984" z="7.00600433" />
					<vertex x="0.666503906" y="2.45000005" z="7.00099945" />
					<vertex x="0.650505066" y="2.45000005" z="7" />
					<vertex x="0.665504456" y="2.46599984" z="7.0019989" />
					<vertex x="0.665504456" y="2.46599984" z="7.0019989" />
					<vertex x="0.650505066" y="2.45000005" z="7" />
					<vertex x="0.650505066" y="2.46599984" z="7.00099945" />
					<vertex x="5.73550415" y="2.49500012" z="-4.11999512" />
					<vertex x="5.7345047" y="2.49500012" z="-4.10599518" />
					<vertex x="5.74349976" y="2.50900006" z="-4.11899567" />
					<vertex x="5.72949982" y="2.48100019" z="-4.1210022" />
					<vertex x="5.72850037" y="2.48100019" z="-4.10599518" />
					<vertex x="5.73550415" y="2.49500012" z="-4.11999512" />
					<vertex x="0.67150116" y="2.53900027" z="7.06000519" />
					<vertex x="0.668502808" y="2.54499984" z="7.07500458" />
					<vertex x="0.677505493" y="2.53900027" z="7.06300354" />
					<vertex x="5.73550415" y="2.49500012" z="-4.11999512" />
					<vertex x="5.72850037" y="2.48100019" z="-4.10599518" />
					<vertex x="5.7345047" y="2.49500012" z="-4.10599518" />
					<vertex x="0.677505493" y="2.53900027" z="7.06300354" />
					<vertex x="0.677505493" y="2.5309999" z="7.04800415" />
					<vertex x="0.67150116" y="2.53900027" z="7.06000519" />
					<vertex x="5.7345047" y="2.49500012" z="-4.10599518" />
					<vertex x="5.74250031" y="2.50900006" z="-4.10599518" />
					<vertex x="5.74349976" y="2.50900006" z="-4.11899567" />
					<vertex x="5.73049927" y="2.45000005" z="-4.07499695" />
					<vertex x="5.73049927" y="-1.54999995" z="-4.07499695" />
					<vertex x="5.73750305" y="2.45000005" z="-4.06099701" />
					<vertex x="5.73750305" y="-1.54999995" z="-4.06099701" />
					<vertex x="6.16944885" y="2.45000005" z="-3.31273651" />
					<vertex x="5.73750305" y="2.45000005" z="-4.06099701" />
					<vertex x="5.7345047" y="2.49500012" z="-4.10599518" />
					<vertex x="5.7365036" y="2.49500012" z="-4.09199524" />
					<vertex x="5.74250031" y="2.50900006" z="-4.10599518" />
					<vertex x="5.72750092" y="-1.54999995" z="-4.13700104" />
					<vertex x="5.7265625" y="-1.54999995" z="-4.13199615" />
					<vertex x="5.72750092" y="2.45000005" z="-4.13700104" />
					<vertex x="5.72450256" y="-1.54999995" z="-4.1210022" />
					<vertex x="5.72350311" y="-1.54999995" z="-4.10499573" />
					<vertex x="5.72450256" y="2.45000005" z="-4.1210022" />
					<vertex x="5.72350311" y="2.45000005" z="-4.10499573" />
					<vertex x="5.72450256" y="2.45000005" z="-4.1210022" />
					<vertex x="5.72350311" y="-1.54999995" z="-4.10499573" />
					<vertex x="5.72350311" y="-1.54999995" z="-4.10499573" />
					<vertex x="5.72550201" y="2.45000005" z="-4.08999634" />
					<vertex x="5.72350311" y="2.45000005" z="-4.10499573" />
					<vertex x="5.7405014" y="2.49500012" z="-4.07899475" />
					<vertex x="5.74650574" y="2.49500012" z="-4.06600189" />
					<vertex x="5.74850464" y="2.50900006" z="-4.08200073" />
					<vertex x="5.7345047" y="2.48100019" z="-4.07699585" />
					<vertex x="5.7405014" y="2.49500012" z="-4.07899475" />
					<vertex x="5.7365036" y="2.49500012" z="-4.09199524" />
					<vertex x="0.678504944" y="2.49500012" z="-8.48500061" />
					<vertex x="0.664505005" y="2.49500012" z="-8.48799896" />
					<vertex x="0.675498962" y="2.50900006" z="-8.47699738" />
					<vertex x="0.67150116" y="2.53900027" z="7.06000519" />
					<vertex x="0.668502808" y="2.5309999" z="7.04399872" />
					<vertex x="0.664505005" y="2.53900027" z="7.05699921" />
					<vertex x="0.675498962" y="2.50900006" z="-8.47699738" />
					<vertex x="0.664505005" y="2.49500012" z="-8.48799896" />
					<vertex x="0.663505554" y="2.50900006" z="-8.47999573" />
					<vertex x="0.668502808" y="2.5309999" z="7.04399872" />
					<vertex x="0.67150116" y="2.53900027" z="7.06000519" />
					<vertex x="0.677505493" y="2.5309999" z="7.04800415" />
					<vertex x="0.664505005" y="2.49500012" z="-8.48799896" />
					<vertex x="0.650505066" y="2.49500012" z="-8.48899841" />
					<vertex x="0.663505554" y="2.50900006" z="-8.47999573" />
					<vertex x="6.17649841" y="-1.54999995" z="-3.30099487" />
					<vertex x="6.17649841" y="2.45446181" z="-3.30099487" />
					<vertex x="6.16944885" y="2.45000005" z="-3.31273651" />
					<vertex x="0.668502808" y="2.5309999" z="7.04399872" />
					<vertex x="0.659500122" y="2.5309999" z="7.04199982" />
					<vertex x="0.664505005" y="2.53900027" z="7.05699921" />
					<vertex x="0.663505554" y="2.50900006" z="-8.47999573" />
					<vertex x="0.650505066" y="2.49500012" z="-8.48899841" />
					<vertex x="0.650505066" y="2.50900006" z="-8.48099518" />
					<vertex x="0.657501221" y="2.53900027" z="7.05500031" />
					<vertex x="0.664505005" y="2.53900027" z="7.05699921" />
					<vertex x="0.659500122" y="2.5309999" z="7.04199982" />
					<vertex x="5.76050568" y="-1.54999995" z="-4.18799591" />
					<vertex x="5.75875092" y="-1.54999995" z="-4.186409" />
					<vertex x="5.76050568" y="2.45000005" z="-4.18799591" />
					<vertex x="5.73550415" y="2.49500012" z="-4.11999512" />
					<vertex x="5.73750305" y="2.49500012" z="-4.13399506" />
					<vertex x="5.72949982" y="2.48100019" z="-4.1210022" />
					<vertex x="5.73149872" y="2.48100019" z="-4.13500214" />
					<vertex x="5.72949982" y="2.48100019" z="-4.1210022" />
					<vertex x="5.73750305" y="2.49500012" z="-4.13399506" />
					<vertex x="-0.649497986" y="2.52100015" z="-8.47100067" />
					<vertex x="-0.649497986" y="2.5309999" z="-8.45899963" />
					<vertex x="0.650505066" y="2.52100015" z="-8.47100067" />
					<vertex x="0.659500122" y="2.5309999" z="7.04199982" />
					<vertex x="0.650505066" y="2.5309999" z="7.04100037" />
					<vertex x="0.657501221" y="2.53900027" z="7.05500031" />
					<vertex x="0.677505493" y="2.5309999" z="7.04800415" />
					<vertex x="0.682502747" y="2.52100015" z="7.03700256" />
					<vertex x="0.67250061" y="2.52100015" z="7.03300476" />
					<vertex x="0.665504456" y="2.54900002" z="-8.40200043" />
					<vertex x="0.665504456" y="2.54900002" z="-8.40499878" />
					<vertex x="0.650505066" y="2.54999995" z="-8.40000153" />
					<vertex x="0.67250061" y="2.52100015" z="7.03300476" />
					<vertex x="0.668502808" y="2.5309999" z="7.04399872" />
					<vertex x="0.677505493" y="2.5309999" z="7.04800415" />
					<vertex x="0.663505554" y="2.54900002" z="-8.40899658" />
					<vertex x="0.650505066" y="2.54999995" z="-8.40000153" />
					<vertex x="0.664505005" y="2.54900002" z="-8.40699768" />
					<vertex x="0.665504456" y="2.54900002" z="-8.40499878" />
					<vertex x="0.664505005" y="2.54900002" z="-8.40699768" />
					<vertex x="0.650505066" y="2.54999995" z="-8.40000153" />
					<vertex x="0.661499023" y="2.52100015" z="7.02999878" />
					<vertex x="0.659500122" y="2.5309999" z="7.04199982" />
					<vertex x="0.668502808" y="2.5309999" z="7.04399872" />
					<vertex x="5.7345047" y="2.49500012" z="-4.10599518" />
					<vertex x="5.73049927" y="2.48100019" z="-4.09099579" />
					<vertex x="5.7365036" y="2.49500012" z="-4.09199524" />
					<vertex x="0.663505554" y="2.54900002" z="-8.40899658" />
					<vertex x="0.661499023" y="2.54900002" z="-8.41099548" />
					<vertex x="0.650505066" y="2.54999995" z="-8.40000153" />
					<vertex x="5.72850037" y="2.48100019" z="-4.10599518" />
					<vertex x="5.73049927" y="2.48100019" z="-4.09099579" />
					<vertex x="5.7345047" y="2.49500012" z="-4.10599518" />
					<vertex x="5.73049927" y="2.45000005" z="-4.07499695" />
					<vertex x="5.72550201" y="2.45000005" z="-4.08999634" />
					<vertex x="5.73049927" y="-1.54999995" z="-4.07499695" />
					<vertex x="0.67250061" y="2.52100015" z="7.03300476" />
					<vertex x="0.661499023" y="2.52100015" z="7.02999878" />
					<vertex x="0.668502808" y="2.5309999" z="7.04399872" />
					<vertex x="0.661499023" y="2.52100015" z="7.02999878" />
					<vertex x="0.650505066" y="2.52100015" z="7.02899933" />
					<vertex x="0.659500122" y="2.5309999" z="7.04199982" />
					<vertex x="5.73750305" y="-1.54999995" z="-4.06099701" />
					<vertex x="5.73750305" y="2.45000005" z="-4.06099701" />
					<vertex x="5.73049927" y="-1.54999995" z="-4.07499695" />
					<vertex x="5.73049927" y="2.48100019" z="-4.09099579" />
					<vertex x="5.7345047" y="2.48100019" z="-4.07699585" />
					<vertex x="5.7365036" y="2.49500012" z="-4.09199524" />
					<vertex x="6.17649841" y="-1.54999995" z="-3.30099487" />
					<vertex x="6.16944885" y="2.45000005" z="-3.31273651" />
					<vertex x="6.16944885" y="-1.54999995" z="-3.31273651" />
					<vertex x="0.659500122" y="2.5309999" z="7.04199982" />
					<vertex x="0.650505066" y="2.52100015" z="7.02899933" />
					<vertex x="0.650505066" y="2.5309999" z="7.04100037" />
					<vertex x="0.666503906" y="2.54900002" z="-8.40000153" />
					<vertex x="0.665504456" y="2.54900002" z="-8.40200043" />
					<vertex x="0.650505066" y="2.54999995" z="-8.40000153" />
					<vertex x="0.661499023" y="2.54900002" z="-8.41099548" />
					<vertex x="0.659500122" y="2.54900002" z="-8.41300201" />
					<vertex x="0.650505066" y="2.54999995" z="-8.40000153" />
					<vertex x="0.655502319" y="2.54900002" z="-8.41500092" />
					<vertex x="0.650505066" y="2.54999995" z="-8.40000153" />
					<vertex x="0.657501221" y="2.54900002" z="-8.41400146" />
					<vertex x="0.659500122" y="2.54900002" z="-8.41300201" />
					<vertex x="0.657501221" y="2.54900002" z="-8.41400146" />
					<vertex x="0.650505066" y="2.54999995" z="-8.40000153" />
					<vertex x="5.77349854" y="2.45000005" z="-4.1969986" />
					<vertex x="5.77349854" y="-1.54999995" z="-4.1969986" />
					<vertex x="5.76050568" y="2.45000005" z="-4.18799591" />
					<vertex x="0.652503967" y="2.54900002" z="-8.41500092" />
					<vertex x="0.650505066" y="2.54900002" z="-8.41600037" />
					<vertex x="0.650505066" y="2.54999995" z="-8.40000153" />
					<vertex x="0.650505066" y="2.54900002" z="-8.41600037" />
					<vertex x="-0.649497986" y="2.54900002" z="-8.41600037" />
					<vertex x="0.650505066" y="2.54999995" z="-8.40000153" />
					<vertex x="0.682502747" y="2.52100015" z="7.03700256" />
					<vertex x="0.675498962" y="2.50900006" z="7.02300262" />
					<vertex x="0.67250061" y="2.52100015" z="7.03300476" />
					<vertex x="5.72550201" y="2.46599984" z="-4.1210022" />
					<vertex x="5.72949982" y="2.48100019" z="-4.1210022" />
					<vertex x="5.73149872" y="2.48100019" z="-4.13500214" />
					<vertex x="0.650505066" y="2.54900002" z="-8.41600037" />
					<vertex x="0.650505066" y="2.54499984" z="-8.43099976" />
					<vertex x="-0.649497986" y="2.54900002" z="-8.41600037" />
					<vertex x="0.655502319" y="2.54900002" z="-8.41500092" />
					<vertex x="0.652503967" y="2.54900002" z="-8.41500092" />
					<vertex x="0.650505066" y="2.54999995" z="-8.40000153" />
					<vertex x="0.675498962" y="2.50900006" z="7.02300262" />
					<vertex x="0.663505554" y="2.50900006" z="7.02000427" />
					<vertex x="0.67250061" y="2.52100015" z="7.03300476" />
					<vertex x="5.7325058" y="2.45000005" z="-4.15100098" />
					<vertex x="5.7325058" y="-1.54999995" z="-4.15100098" />
					<vertex x="5.72750092" y="2.45000005" z="-4.13700104" />
					<vertex x="5.72750092" y="-1.54999995" z="-4.13700104" />
					<vertex x="5.72750092" y="2.45000005" z="-4.13700104" />
					<vertex x="5.7325058" y="-1.54999995" z="-4.15100098" />
					<vertex x="5.72450256" y="2.45000005" z="-4.1210022" />
					<vertex x="5.72750092" y="2.45000005" z="-4.13700104" />
					<vertex x="5.7265625" y="-1.54999995" z="-4.13199615" />
					<vertex x="5.72450256" y="-1.54999995" z="-4.1210022" />
					<vertex x="5.72450256" y="2.45000005" z="-4.1210022" />
					<vertex x="5.7265625" y="-1.54999995" z="-4.13199615" />
					<vertex x="0.665504456" y="2.54900002" z="-8.40200043" />
					<vertex x="0.681503296" y="2.54499984" z="-8.40499878" />
					<vertex x="0.679504395" y="2.54499984" z="-8.40999603" />
					<vertex x="5.72949982" y="2.48100019" z="-4.1210022" />
					<vertex x="5.72550201" y="2.46599984" z="-4.1210022" />
					<vertex x="5.72550201" y="2.46599984" z="-4.10599518" />
					<vertex x="0.679504395" y="2.54499984" z="-8.40999603" />
					<vertex x="0.665504456" y="2.54900002" z="-8.40499878" />
					<vertex x="0.665504456" y="2.54900002" z="-8.40200043" />
					<vertex x="0.678504944" y="2.54499984" z="-8.41400146" />
					<vertex x="0.664505005" y="2.54900002" z="-8.40699768" />
					<vertex x="0.665504456" y="2.54900002" z="-8.40499878" />
					<vertex x="5.72949982" y="2.48100019" z="-4.1210022" />
					<vertex x="5.72550201" y="2.46599984" z="-4.10599518" />
					<vertex x="5.72850037" y="2.48100019" z="-4.10599518" />
					<vertex x="5.72850037" y="2.48100019" z="-4.10599518" />
					<vertex x="5.72750092" y="2.46599984" z="-4.08999634" />
					<vertex x="5.73049927" y="2.48100019" z="-4.09099579" />
					<vertex x="0.67250061" y="2.52100015" z="7.03300476" />
					<vertex x="0.663505554" y="2.50900006" z="7.02000427" />
					<vertex x="0.661499023" y="2.52100015" z="7.02999878" />
					<vertex x="0.664505005" y="2.54900002" z="-8.40699768" />
					<vertex x="0.678504944" y="2.54499984" z="-8.41400146" />
					<vertex x="0.675498962" y="2.54499984" z="-8.41799927" />
					<vertex x="0.678504944" y="2.54499984" z="-8.41400146" />
					<vertex x="0.6875" y="2.53900027" z="-8.42700195" />
					<vertex x="0.675498962" y="2.54499984" z="-8.41799927" />
					<vertex x="5.72550201" y="2.46599984" z="-4.10599518" />
					<vertex x="5.72750092" y="2.46599984" z="-4.08999634" />
					<vertex x="5.72850037" y="2.48100019" z="-4.10599518" />
					<vertex x="0.663505554" y="2.50900006" z="7.02000427" />
					<vertex x="0.650505066" y="2.50900006" z="7.01900482" />
					<vertex x="0.661499023" y="2.52100015" z="7.02999878" />
					<vertex x="0.664505005" y="2.54900002" z="-8.40699768" />
					<vertex x="0.675498962" y="2.54499984" z="-8.41799927" />
					<vertex x="0.663505554" y="2.54900002" z="-8.40899658" />
					<vertex x="5.73049927" y="2.48100019" z="-4.09099579" />
					<vertex x="5.73149872" y="2.46599984" z="-4.07499695" />
					<vertex x="5.7345047" y="2.48100019" z="-4.07699585" />
					<vertex x="0.663505554" y="2.54900002" z="-8.40899658" />
					<vertex x="0.67250061" y="2.54499984" z="-8.42199707" />
					<vertex x="0.661499023" y="2.54900002" z="-8.41099548" />
					<vertex x="5.72750092" y="2.46599984" z="-4.08999634" />
					<vertex x="5.73149872" y="2.46599984" z="-4.07499695" />
					<vertex x="5.73049927" y="2.48100019" z="-4.09099579" />
					<vertex x="6.16944885" y="-1.54999995" z="-3.31273651" />
					<vertex x="6.16944885" y="2.45000005" z="-3.31273651" />
					<vertex x="5.73750305" y="-1.54999995" z="-4.06099701" />
					<vertex x="0.675498962" y="2.54499984" z="-8.41799927" />
					<vertex x="0.67250061" y="2.54499984" z="-8.42199707" />
					<vertex x="0.663505554" y="2.54900002" z="-8.40899658" />
					<vertex x="5.7385025" y="2.46599984" z="-4.06099701" />
					<vertex x="5.74150085" y="2.48100019" z="-4.06299591" />
					<vertex x="5.73149872" y="2.46599984" z="-4.07499695" />
					<vertex x="0.663505554" y="2.50900006" z="7.02000427" />
					<vertex x="0.650505066" y="2.49500012" z="7.01100159" />
					<vertex x="0.650505066" y="2.50900006" z="7.01900482" />
					<vertex x="0.67250061" y="2.54499984" z="-8.42199707" />
					<vertex x="0.668502808" y="2.54499984" z="-8.42499542" />
					<vertex x="0.661499023" y="2.54900002" z="-8.41099548" />
					<vertex x="0.661499023" y="2.52100015" z="7.02999878" />
					<vertex x="0.650505066" y="2.50900006" z="7.01900482" />
					<vertex x="0.650505066" y="2.52100015" z="7.02899933" />
					<vertex x="0.675498962" y="2.50900006" z="7.02300262" />
					<vertex x="0.6875" y="2.50900006" z="7.02799988" />
					<vertex x="0.678504944" y="2.49500012" z="7.01499939" />
					<vertex x="5.74950409" y="-1.54999995" z="-4.1780014" />
					<vertex x="5.74950409" y="2.45000005" z="-4.1780014" />
					<vertex x="5.75875092" y="-1.54999995" z="-4.186409" />
					<vertex x="5.72350311" y="2.45000005" z="-4.10499573" />
					<vertex x="5.72550201" y="2.46599984" z="-4.10599518" />
					<vertex x="5.72550201" y="2.46599984" z="-4.1210022" />
					<vertex x="0.666503906" y="2.54900002" z="-8.40000153" />
					<vertex x="0.681503296" y="2.54499984" z="-8.40499878" />
					<vertex x="0.665504456" y="2.54900002" z="-8.40200043" />
					<vertex x="5.72550201" y="2.46599984" z="-4.1210022" />
					<vertex x="5.72450256" y="2.45000005" z="-4.1210022" />
					<vertex x="5.72350311" y="2.45000005" z="-4.10499573" />
					<vertex x="5.72350311" y="2.45000005" z="-4.10499573" />
					<vertex x="5.72550201" y="2.45000005" z="-4.08999634" />
					<vertex x="5.72550201" y="2.46599984" z="-4.10599518" />
					<vertex x="0.664505005" y="2.49500012" z="7.01200104" />
					<vertex x="0.650505066" y="2.49500012" z="7.01100159" />
					<vertex x="0.663505554" y="2.50900006" z="7.02000427" />
					<vertex x="5.72550201" y="2.45000005" z="-4.08999634" />
					<vertex x="5.72750092" y="2.46599984" z="-4.08999634" />
					<vertex x="5.72550201" y="2.46599984" z="-4.10599518" />
					<vertex x="0.659500122" y="2.54900002" z="-8.41300201" />
					<vertex x="0.661499023" y="2.54900002" z="-8.41099548" />
					<vertex x="0.668502808" y="2.54499984" z="-8.42499542" />
					<vertex x="0.659500122" y="2.54900002" z="-8.41300201" />
					<vertex x="0.664505005" y="2.54499984" z="-8.4280014" />
					<vertex x="0.657501221" y="2.54900002" z="-8.41400146" />
					<vertex x="0.659500122" y="2.54900002" z="-8.41300201" />
					<vertex x="0.668502808" y="2.54499984" z="-8.42499542" />
					<vertex x="0.664505005" y="2.54499984" z="-8.4280014" />
					<vertex x="5.72550201" y="2.45000005" z="-4.08999634" />
					<vertex x="5.73049927" y="2.45000005" z="-4.07499695" />
					<vertex x="5.72750092" y="2.46599984" z="-4.08999634" />
					<vertex x="0.664505005" y="2.54499984" z="-8.4280014" />
					<vertex x="0.660499573" y="2.54499984" z="-8.42900085" />
					<vertex x="0.657501221" y="2.54900002" z="-8.41400146" />
					<vertex x="5.72550201" y="2.45000005" z="-4.08999634" />
					<vertex x="5.72350311" y="-1.54999995" z="-4.10499573" />
					<vertex x="5.72550201" y="-1.54999995" z="-4.08999634" />
					<vertex x="5.72750092" y="2.46599984" z="-4.08999634" />
					<vertex x="5.73049927" y="2.45000005" z="-4.07499695" />
					<vertex x="5.73149872" y="2.46599984" z="-4.07499695" />
					<vertex x="5.72550201" y="-1.54999995" z="-4.08999634" />
					<vertex x="5.73049927" y="-1.54999995" z="-4.07499695" />
					<vertex x="5.72550201" y="2.45000005" z="-4.08999634" />
					<vertex x="0.657501221" y="2.54900002" z="-8.41400146" />
					<vertex x="0.660499573" y="2.54499984" z="-8.42900085" />
					<vertex x="0.655502319" y="2.54900002" z="-8.41500092" />
					<vertex x="0.664505005" y="2.49500012" z="7.01200104" />
					<vertex x="0.675498962" y="2.50900006" z="7.02300262" />
					<vertex x="0.678504944" y="2.49500012" z="7.01499939" />
					<vertex x="5.73049927" y="2.45000005" z="-4.07499695" />
					<vertex x="5.73750305" y="2.45000005" z="-4.06099701" />
					<vertex x="5.73149872" y="2.46599984" z="-4.07499695" />
					<vertex x="0.650505066" y="2.54499984" z="-8.43099976" />
					<vertex x="0.650505066" y="2.54900002" z="-8.41600037" />
					<vertex x="0.652503967" y="2.54900002" z="-8.41500092" />
					<vertex x="0.650505066" y="2.54499984" z="-8.43099976" />
					<vertex x="-0.654495239" y="2.54499984" z="-8.43099976" />
					<vertex x="-0.649497986" y="2.54900002" z="-8.41600037" />
					<vertex x="0.655502319" y="2.54900002" z="-8.41500092" />
					<vertex x="0.655502319" y="2.54499984" z="-8.43099976" />
					<vertex x="0.652503967" y="2.54900002" z="-8.41500092" />
					<vertex x="6.17774963" y="2.45000005" z="-3.2983551" />
					<vertex x="6.17774963" y="-1.54999995" z="-3.2983551" />
					<vertex x="6.18050385" y="-1.54999995" z="-3.29358673" />
					<vertex x="0.663505554" y="2.50900006" z="7.02000427" />
					<vertex x="0.675498962" y="2.50900006" z="7.02300262" />
					<vertex x="0.664505005" y="2.49500012" z="7.01200104" />
					<vertex x="6.17774963" y="2.45000005" z="-3.2983551" />
					<vertex x="6.17649841" y="-1.54999995" z="-3.30099487" />
					<vertex x="6.17774963" y="-1.54999995" z="-3.2983551" />
					<vertex x="5.76050568" y="-1.54999995" z="-4.18799591" />
					<vertex x="5.76050568" y="2.45000005" z="-4.18799591" />
					<vertex x="5.77349854" y="-1.54999995" z="-4.1969986" />
					<vertex x="0.6875" y="2.53900027" z="-8.42700195" />
					<vertex x="0.682502747" y="2.53900027" z="-8.43199921" />
					<vertex x="0.675498962" y="2.54499984" z="-8.41799927" />
					<vertex x="0.675498962" y="2.54499984" z="-8.41799927" />
					<vertex x="0.682502747" y="2.53900027" z="-8.43199921" />
					<vertex x="0.67250061" y="2.54499984" z="-8.42199707" />
					<vertex x="5.7325058" y="2.45000005" z="-4.15100098" />
					<vertex x="5.73950195" y="-1.54999995" z="-4.16500092" />
					<vertex x="5.7325058" y="-1.54999995" z="-4.15100098" />
					<vertex x="5.7345047" y="2.48100019" z="-4.07699585" />
					<vertex x="5.74150085" y="2.48100019" z="-4.06299591" />
					<vertex x="5.7405014" y="2.49500012" z="-4.07899475" />
					<vertex x="0.650505066" y="2.54999995" z="-8.40000153" />
					<vertex x="0.650505066" y="2.54999995" z="-7.09999847" />
					<vertex x="0.666503906" y="2.54900002" z="-8.40000153" />
					<vertex x="5.7345047" y="2.48100019" z="-4.07699585" />
					<vertex x="5.73149872" y="2.46599984" z="-4.07499695" />
					<vertex x="5.74150085" y="2.48100019" z="-4.06299591" />
					<vertex x="0.678504944" y="2.49500012" z="7.01499939" />
					<vertex x="0.665504456" y="2.48100019" z="7.00600433" />
					<vertex x="0.664505005" y="2.49500012" z="7.01200104" />
					<vertex x="5.7405014" y="2.49500012" z="-4.07899475" />
					<vertex x="5.74150085" y="2.48100019" z="-4.06299591" />
					<vertex x="5.74650574" y="2.49500012" z="-4.06600189" />
					<vertex x="0.666503906" y="2.54900002" z="-7.09999847" />
					<vertex x="0.681503296" y="2.54499984" z="-7.09999847" />
					<vertex x="0.666503906" y="2.54900002" z="-8.40000153" />
					<vertex x="5.77349854" y="2.45000005" z="-4.1969986" />
					<vertex x="6.18050385" y="-1.54999995" z="-4.4319458" />
					<vertex x="5.77349854" y="-1.54999995" z="-4.1969986" />
					<vertex x="0.681503296" y="2.54499984" z="-8.40499878" />
					<vertex x="0.681503296" y="2.54499984" z="-7.09999847" />
					<vertex x="0.695503235" y="2.53900027" z="-8.40000153" />
					<vertex x="0.679504395" y="2.48100019" z="7.01000214" />
					<vertex x="0.665504456" y="2.48100019" z="7.00600433" />
					<vertex x="0.678504944" y="2.49500012" z="7.01499939" />
					<vertex x="0.709503174" y="2.5309999" z="-8.40000153" />
					<vertex x="0.695503235" y="2.53900027" z="-8.40000153" />
					<vertex x="0.709503174" y="2.5309999" z="-7.09999847" />
					<vertex x="0.709503174" y="2.5309999" z="-7.09999847" />
					<vertex x="0.721504211" y="2.52100015" z="-7.09999847" />
					<vertex x="0.721504211" y="2.52100015" z="-8.40000153" />
					<vertex x="0.709503174" y="2.5309999" z="-7.09999847" />
					<vertex x="0.721504211" y="2.52100015" z="-8.40000153" />
					<vertex x="0.709503174" y="2.5309999" z="-8.40000153" />
					<vertex x="5.7385025" y="2.46599984" z="-4.06099701" />
					<vertex x="5.73149872" y="2.46599984" z="-4.07499695" />
					<vertex x="5.73750305" y="2.45000005" z="-4.06099701" />
					<vertex x="0.721504211" y="2.52100015" z="-7.09999847" />
					<vertex x="0.731498718" y="2.50900006" z="-8.40000153" />
					<vertex x="0.721504211" y="2.52100015" z="-8.40000153" />
					<vertex x="6.16944885" y="2.45000005" z="-3.31273651" />
					<vertex x="5.7385025" y="2.46599984" z="-4.06099701" />
					<vertex x="5.73750305" y="2.45000005" z="-4.06099701" />
					<vertex x="5.82350159" y="2.54999995" z="-4.11100006" />
					<vertex x="5.8105011" y="2.54900002" z="-4.10299683" />
					<vertex x="6.47350311" y="2.54999995" z="-2.98500061" />
					<vertex x="0.739501953" y="2.49500012" z="-7.09999847" />
					<vertex x="0.745498657" y="2.48100019" z="-7.09999847" />
					<vertex x="0.739501953" y="2.49500012" z="-8.40000153" />
					<vertex x="0.745498657" y="2.48100019" z="-8.40000153" />
					<vertex x="0.739501953" y="2.49500012" z="-8.40000153" />
					<vertex x="0.745498657" y="2.48100019" z="-7.09999847" />
					<vertex x="0.745498657" y="2.48100019" z="-7.09999847" />
					<vertex x="0.749504089" y="2.46599984" z="-8.40000153" />
					<vertex x="0.745498657" y="2.48100019" z="-8.40000153" />
					<vertex x="-0.649497986" y="2.5309999" z="-8.45899963" />
					<vertex x="-0.649497986" y="2.53900027" z="-8.44499969" />
					<vertex x="0.650505066" y="2.5309999" z="-8.45899963" />
					<vertex x="0.650505066" y="2.5309999" z="-8.45899963" />
					<vertex x="0.650505066" y="2.52100015" z="-8.47100067" />
					<vertex x="-0.649497986" y="2.5309999" z="-8.45899963" />
					<vertex x="-0.649497986" y="2.52100015" z="-8.47100067" />
					<vertex x="0.650505066" y="2.52100015" z="-8.47100067" />
					<vertex x="0.650505066" y="2.50900006" z="-8.48099518" />
					<vertex x="0.650505066" y="2.50900006" z="-8.48099518" />
					<vertex x="0.650505066" y="2.49500012" z="-8.48899841" />
					<vertex x="-0.649497986" y="2.49500012" z="-8.48899841" />
					<vertex x="0.650505066" y="2.48100019" z="-8.49499512" />
					<vertex x="-0.649497986" y="2.48100019" z="-8.49499512" />
					<vertex x="0.650505066" y="2.49500012" z="-8.48899841" />
					<vertex x="-5.72549438" y="-1.54999995" z="4.09400177" />
					<vertex x="-5.72349548" y="-1.54999995" z="4.11000061" />
					<vertex x="-5.41249847" y="-1.54999995" z="4.44200134" />
					<vertex x="-6.17549896" y="-1.54999995" z="3.3010025" />
					<vertex x="-6.10749817" y="-1.54999995" z="3.42404938" />
					<vertex x="-5.82149506" y="-1.54999995" z="3.88999939" />
					<vertex x="-6.10749817" y="-1.54999995" z="3.42404938" />
					<vertex x="-5.74038696" y="-1.54999995" z="4.06000519" />
					<vertex x="-5.82149506" y="-1.54999995" z="3.88999939" />
					<vertex x="-5.41249847" y="-1.54999995" z="4.44200134" />
					<vertex x="-5.82149506" y="-1.54999995" z="3.88999939" />
					<vertex x="-5.74038696" y="-1.54999995" z="4.06000519" />
					<vertex x="-5.41249847" y="-1.54999995" z="4.44200134" />
					<vertex x="-5.74038696" y="-1.54999995" z="4.06000519" />
					<vertex x="-5.73749542" y="-1.54999995" z="4.06500244" />
					<vertex x="-5.73749542" y="-1.54999995" z="4.06500244" />
					<vertex x="-5.73049927" y="-1.54999995" z="4.07900238" />
					<vertex x="-5.41249847" y="-1.54999995" z="4.44200134" />
					<vertex x="6.42250061" y="2.5309999" z="-2.95500183" />
					<vertex x="5.77249908" y="2.5309999" z="-4.08100128" />
					<vertex x="5.76250458" y="2.52100015" z="-4.07499695" />
					<vertex x="-6.17549896" y="-1.54999995" z="3.3010025" />
					<vertex x="-6.16194153" y="-1.54999995" z="3.32974243" />
					<vertex x="-6.10749817" y="-1.54999995" z="3.42404938" />
					<vertex x="-6.4905014" y="2.53900027" z="2.9469986" />
					<vertex x="-6.50349426" y="2.5309999" z="2.93800354" />
					<vertex x="-6.49649811" y="2.53900027" z="2.95000458" />
					<vertex x="6.39150238" y="2.48100019" z="-2.93699646" />
					<vertex x="6.39649963" y="2.49500012" z="-2.93999481" />
					<vertex x="5.74150085" y="2.48100019" z="-4.06299591" />
					<vertex x="-6.49449921" y="2.5309999" z="2.93399811" />
					<vertex x="-6.50349426" y="2.5309999" z="2.93800354" />
					<vertex x="-6.4905014" y="2.53900027" z="2.9469986" />
					<vertex x="5.7385025" y="2.46599984" z="-4.06099701" />
					<vertex x="6.18050385" y="2.46599984" z="-3.2953186" />
					<vertex x="5.74150085" y="2.48100019" z="-4.06299591" />
					<vertex x="6.39150238" y="2.48100019" z="-2.93699646" />
					<vertex x="5.74150085" y="2.48100019" z="-4.06299591" />
					<vertex x="6.18050385" y="2.46599984" z="-3.2953186" />
					<vertex x="6.18050385" y="2.46599984" z="-3.2953186" />
					<vertex x="5.7385025" y="2.46599984" z="-4.06099701" />
					<vertex x="6.16944885" y="2.45000005" z="-3.31273651" />
					<vertex x="-5.74949646" y="-1.54999995" z="4.18199921" />
					<vertex x="-5.76049805" y="-1.54999995" z="4.19300079" />
					<vertex x="-5.41249847" y="-1.54999995" z="4.44200134" />
					<vertex x="-5.73249817" y="-1.54999995" z="4.15599823" />
					<vertex x="-5.73949432" y="-1.54999995" z="4.16999817" />
					<vertex x="-5.41249847" y="-1.54999995" z="4.44200134" />
					<vertex x="-6.48649597" y="2.5309999" z="2.93199921" />
					<vertex x="-6.48849487" y="2.52100015" z="2.91999817" />
					<vertex x="-6.49949646" y="2.52100015" z="2.92300415" />
					<vertex x="5.82350159" y="2.54999995" z="-4.11100006" />
					<vertex x="6.47350311" y="2.54999995" z="-2.98500061" />
					<vertex x="6.94950104" y="2.54999995" z="-4.76100159" />
					<vertex x="-5.73949432" y="-1.54999995" z="4.16999817" />
					<vertex x="-5.74949646" y="-1.54999995" z="4.18199921" />
					<vertex x="-5.41249847" y="-1.54999995" z="4.44200134" />
					<vertex x="-5.73249817" y="-1.54999995" z="4.15599823" />
					<vertex x="-5.41249847" y="-1.54999995" z="4.44200134" />
					<vertex x="-5.72750092" y="-1.54999995" z="4.14099884" />
					<vertex x="6.42250061" y="2.5309999" z="-2.95500183" />
					<vertex x="6.43450165" y="2.53900027" z="-2.96199799" />
					<vertex x="5.77249908" y="2.5309999" z="-4.08100128" />
					<vertex x="-5.72750092" y="-1.54999995" z="4.14099884" />
					<vertex x="-5.41249847" y="-1.54999995" z="4.44200134" />
					<vertex x="-5.72449493" y="-1.54999995" z="4.12599945" />
					<vertex x="-6.49449921" y="2.5309999" z="2.93399811" />
					<vertex x="-6.48649597" y="2.5309999" z="2.93199921" />
					<vertex x="-6.49949646" y="2.52100015" z="2.92300415" />
					<vertex x="7.59950256" y="2.54999995" z="-3.63500214" />
					<vertex x="6.94950104" y="2.54999995" z="-4.76100159" />
					<vertex x="6.47350311" y="2.54999995" z="-2.98500061" />
					<vertex x="-5.72349548" y="-1.54999995" z="4.11000061" />
					<vertex x="-5.72449493" y="-1.54999995" z="4.12599945" />
					<vertex x="-5.41249847" y="-1.54999995" z="4.44200134" />
					<vertex x="-6.49949646" y="2.52100015" z="2.92300415" />
					<vertex x="-6.5094986" y="2.52100015" z="2.9280014" />
					<vertex x="-6.49449921" y="2.5309999" z="2.93399811" />
					<vertex x="-5.72549438" y="-1.54999995" z="4.09400177" />
					<vertex x="-5.41249847" y="-1.54999995" z="4.44200134" />
					<vertex x="-5.73049927" y="-1.54999995" z="4.07900238" />
					<vertex x="-6.95349884" y="2.54900002" z="-4.77600098" />
					<vertex x="-6.94950104" y="2.54999995" z="-4.76100159" />
					<vertex x="-6.94850159" y="2.54900002" z="-4.77600098" />
					<vertex x="-6.17549896" y="-1.54999995" z="3.3010025" />
					<vertex x="-6.46849823" y="-1.54999995" z="2.68000031" />
					<vertex x="-6.33150482" y="-1.54999995" z="3.03600311" />
					<vertex x="-6.35616302" y="-1.54999995" z="2.99328613" />
					<vertex x="-6.33150482" y="-1.54999995" z="3.03600311" />
					<vertex x="-6.46849823" y="-1.54999995" z="2.68000031" />
					<vertex x="6.17649841" y="2.45446181" z="-3.30099487" />
					<vertex x="6.18050385" y="2.46599984" z="-3.2953186" />
					<vertex x="6.16944885" y="2.45000005" z="-3.31273651" />
					<vertex x="-6.33150482" y="-1.54999995" z="3.03600311" />
					<vertex x="-6.16194153" y="-1.54999995" z="3.32974243" />
					<vertex x="-6.17549896" y="-1.54999995" z="3.3010025" />
					<vertex x="6.17649841" y="2.45446181" z="-3.30099487" />
					<vertex x="6.17774963" y="2.45000005" z="-3.2983551" />
					<vertex x="6.18050385" y="2.46599984" z="-3.2953186" />
					<vertex x="-5.76049805" y="-1.54999995" z="4.19300079" />
					<vertex x="-5.77349854" y="-1.54999995" z="4.20200348" />
					<vertex x="-5.41249847" y="-1.54999995" z="4.44200134" />
					<vertex x="-5.89714813" y="-1.54999995" z="4.27337646" />
					<vertex x="-5.41249847" y="-1.54999995" z="4.44200134" />
					<vertex x="-5.77349854" y="-1.54999995" z="4.20200348" />
					<vertex x="6.17649841" y="2.45446181" z="-3.30099487" />
					<vertex x="6.17649841" y="-1.54999995" z="-3.30099487" />
					<vertex x="6.17774963" y="2.45000005" z="-3.2983551" />
					<vertex x="-6.9414978" y="2.54900002" z="-4.77400208" />
					<vertex x="-6.93849945" y="2.54499984" z="-4.79000092" />
					<vertex x="-6.94449615" y="2.54900002" z="-4.77500153" />
					<vertex x="7.35649872" y="2.45000005" z="-7.35599518" />
					<vertex x="7.2325058" y="2.45000005" z="-8.81199646" />
					<vertex x="6.59950256" y="2.45000005" z="-8.04100037" />
					<vertex x="-6.93450165" y="2.54499984" z="-4.78699493" />
					<vertex x="-6.93849945" y="2.54499984" z="-4.79000092" />
					<vertex x="-6.9414978" y="2.54900002" z="-4.77400208" />
					<vertex x="8.04150391" y="2.45000005" z="-6.59899902" />
					<vertex x="8.51341248" y="2.45000005" z="-5.96253967" />
					<vertex x="8.8125" y="2.45000005" z="-7.23200226" />
					<vertex x="-6.93849945" y="2.54499984" z="-4.79000092" />
					<vertex x="-6.9434967" y="2.54499984" z="-4.79100037" />
					<vertex x="-6.94449615" y="2.54900002" z="-4.77500153" />
					<vertex x="-6.47949982" y="-1.54999995" z="2.88899994" />
					<vertex x="-6.46350098" y="-1.54999995" z="2.88999939" />
					<vertex x="-6.46849823" y="-1.54999995" z="2.68000031" />
					<vertex x="-6.44749451" y="-1.54999995" z="2.89299774" />
					<vertex x="-6.43349457" y="-1.54999995" z="2.89800262" />
					<vertex x="-6.46849823" y="-1.54999995" z="2.68000031" />
					<vertex x="-6.41949463" y="-1.54999995" z="2.90499878" />
					<vertex x="-6.46849823" y="-1.54999995" z="2.68000031" />
					<vertex x="-6.43349457" y="-1.54999995" z="2.89800262" />
					<vertex x="7.2325058" y="2.45000005" z="-8.81199646" />
					<vertex x="7.35649872" y="2.45000005" z="-7.35599518" />
					<vertex x="8.06150055" y="2.45000005" z="-8.06099701" />
					<vertex x="8.8125" y="2.45000005" z="-7.23200226" />
					<vertex x="8.06150055" y="2.45000005" z="-8.06099701" />
					<vertex x="7.35649872" y="2.45000005" z="-7.35599518" />
					<vertex x="7.35649872" y="2.45000005" z="-7.35599518" />
					<vertex x="8.04150391" y="2.45000005" z="-6.59899902" />
					<vertex x="8.8125" y="2.45000005" z="-7.23200226" />
					<vertex x="-6.35616302" y="-1.54999995" z="2.99328613" />
					<vertex x="-6.46849823" y="-1.54999995" z="2.68000031" />
					<vertex x="-6.38749695" y="-1.54999995" z="2.93900299" />
					<vertex x="6.33350372" y="2.45000005" z="-9.47899628" />
					<vertex x="5.77950287" y="2.45000005" z="-8.64900208" />
					<vertex x="7.2325058" y="2.45000005" z="-8.81199646" />
					<vertex x="-6.38749695" y="-1.54999995" z="2.93900299" />
					<vertex x="-6.46849823" y="-1.54999995" z="2.68000031" />
					<vertex x="-6.39649963" y="-1.54999995" z="2.9260025" />
					<vertex x="-6.39649963" y="-1.54999995" z="2.9260025" />
					<vertex x="-6.46849823" y="-1.54999995" z="2.68000031" />
					<vertex x="-6.40650177" y="-1.54999995" z="2.91500092" />
					<vertex x="-6.40650177" y="-1.54999995" z="2.91500092" />
					<vertex x="-6.46849823" y="-1.54999995" z="2.68000031" />
					<vertex x="-6.41949463" y="-1.54999995" z="2.90499878" />
					<vertex x="0.000503540039" y="2.45000005" z="-11.4000015" />
					<vertex x="-1.11650085" y="2.45000005" z="-11.3450012" />
					<vertex x="0.000503540039" y="2.45000005" z="-10.4020004" />
					<vertex x="2.02950287" y="2.45000005" z="-10.2029953" />
					<vertex x="1.11750031" y="2.45000005" z="-11.3450012" />
					<vertex x="1.02050018" y="2.45000005" z="-10.3519974" />
					<vertex x="-6.44749451" y="-1.54999995" z="2.89299774" />
					<vertex x="-6.46849823" y="-1.54999995" z="2.68000031" />
					<vertex x="-6.46350098" y="-1.54999995" z="2.88999939" />
					<vertex x="-6.46849823" y="-1.54999995" z="2.68000031" />
					<vertex x="-6.48596191" y="-1.54999995" z="2.88986206" />
					<vertex x="-6.47949982" y="-1.54999995" z="2.88899994" />
					<vertex x="-6.94449615" y="2.54900002" z="-4.77500153" />
					<vertex x="-6.9434967" y="2.54499984" z="-4.79100037" />
					<vertex x="-6.94649506" y="2.54900002" z="-4.77600098" />
					<vertex x="4.90450287" y="2.45000005" z="-9.17399597" />
					<vertex x="5.37450409" y="2.45000005" z="-10.0540009" />
					<vertex x="3.98149872" y="2.45000005" z="-9.61100006" />
					<vertex x="-6.94850159" y="2.54499984" z="-4.79199982" />
					<vertex x="-6.94850159" y="2.54900002" z="-4.77600098" />
					<vertex x="-6.94649506" y="2.54900002" z="-4.77600098" />
					<vertex x="5.77950287" y="2.45000005" z="-8.64900208" />
					<vertex x="6.33350372" y="2.45000005" z="-9.47899628" />
					<vertex x="4.90450287" y="2.45000005" z="-9.17399597" />
					<vertex x="4.3635025" y="2.45000005" z="-10.5319977" />
					<vertex x="3.98149872" y="2.45000005" z="-9.61100006" />
					<vertex x="5.37450409" y="2.45000005" z="-10.0540009" />
					<vertex x="-6.94850159" y="2.54499984" z="-4.79199982" />
					<vertex x="-6.94649506" y="2.54900002" z="-4.77600098" />
					<vertex x="-6.9434967" y="2.54499984" z="-4.79100037" />
					<vertex x="5.37450409" y="2.45000005" z="-10.0540009" />
					<vertex x="4.90450287" y="2.45000005" z="-9.17399597" />
					<vertex x="6.33350372" y="2.45000005" z="-9.47899628" />
					<vertex x="6.59950256" y="2.45000005" z="-8.04100037" />
					<vertex x="7.2325058" y="2.45000005" z="-8.81199646" />
					<vertex x="5.77950287" y="2.45000005" z="-8.64900208" />
					<vertex x="-6.94850159" y="2.54499984" z="-4.79199982" />
					<vertex x="-6.95249939" y="2.54499984" z="-4.79100037" />
					<vertex x="-6.94850159" y="2.54900002" z="-4.77600098" />
					<vertex x="-2.22349548" y="2.45000005" z="-11.1809998" />
					<vertex x="-2.02849579" y="2.45000005" z="-10.2029953" />
					<vertex x="-1.11650085" y="2.45000005" z="-11.3450012" />
					<vertex x="-1.01950073" y="2.45000005" z="-10.3519974" />
					<vertex x="0.000503540039" y="2.45000005" z="-10.4020004" />
					<vertex x="-1.11650085" y="2.45000005" z="-11.3450012" />
					<vertex x="-6.960495" y="-1.54999995" z="4.86499786" />
					<vertex x="-6.97549438" y="-1.54999995" z="4.86199951" />
					<vertex x="-7.35549927" y="-1.54999995" z="7.35600281" />
					<vertex x="-7.66249847" y="-1.54999995" z="3.56200409" />
					<vertex x="-7.64949799" y="-1.54999995" z="3.5530014" />
					<vertex x="-10.8974991" y="-1.54999995" z="3.3397522" />
					<vertex x="2.22450256" y="2.45000005" z="-11.1809998" />
					<vertex x="1.11750031" y="2.45000005" z="-11.3450012" />
					<vertex x="2.02950287" y="2.45000005" z="-10.2029953" />
					<vertex x="2.22450256" y="2.45000005" z="-11.1809998" />
					<vertex x="2.02950287" y="2.45000005" z="-10.2029953" />
					<vertex x="3.02050018" y="2.45000005" z="-9.95500183" />
					<vertex x="3.98149872" y="2.45000005" z="-9.61100006" />
					<vertex x="4.3635025" y="2.45000005" z="-10.5319977" />
					<vertex x="3.02050018" y="2.45000005" z="-9.95500183" />
					<vertex x="3.30950165" y="2.45000005" z="-10.9089966" />
					<vertex x="3.02050018" y="2.45000005" z="-9.95500183" />
					<vertex x="4.3635025" y="2.45000005" z="-10.5319977" />
					<vertex x="2.22450256" y="2.45000005" z="-11.1809998" />
					<vertex x="3.02050018" y="2.45000005" z="-9.95500183" />
					<vertex x="3.30950165" y="2.45000005" z="-10.9089966" />
					<vertex x="1.02050018" y="2.45000005" z="-10.3519974" />
					<vertex x="1.11750031" y="2.45000005" z="-11.3450012" />
					<vertex x="0.000503540039" y="2.45000005" z="-10.4020004" />
					<vertex x="0.000503540039" y="2.45000005" z="-11.4000015" />
					<vertex x="0.000503540039" y="2.45000005" z="-10.4020004" />
					<vertex x="1.11750031" y="2.45000005" z="-11.3450012" />
					<vertex x="-6.48596191" y="-1.54999995" z="2.88986206" />
					<vertex x="-6.46849823" y="-1.54999995" z="2.68000031" />
					<vertex x="-6.49449921" y="-1.54999995" z="2.89099884" />
					<vertex x="-6.49449921" y="-1.54999995" z="2.89099884" />
					<vertex x="-6.46849823" y="-1.54999995" z="2.68000031" />
					<vertex x="-6.5094986" y="-1.54999995" z="2.89600372" />
					<vertex x="-6.95349884" y="2.54900002" z="-4.77600098" />
					<vertex x="-6.95249939" y="2.54499984" z="-4.79100037" />
					<vertex x="-6.95749664" y="2.54499984" z="-4.79100037" />
					<vertex x="-8.0605011" y="2.45000005" z="-8.06099701" />
					<vertex x="-8.81150055" y="2.45000005" z="-7.23200226" />
					<vertex x="-7.35549927" y="2.45000005" z="-7.35599518" />
					<vertex x="-6.5094986" y="-1.54999995" z="2.89600372" />
					<vertex x="-6.46849823" y="-1.54999995" z="2.68000031" />
					<vertex x="-6.52349854" y="-1.54999995" z="2.90299988" />
					<vertex x="-6.52349854" y="-1.54999995" z="2.90299988" />
					<vertex x="-6.46849823" y="-1.54999995" z="2.68000031" />
					<vertex x="-6.75389862" y="-1.54999995" z="3.03600311" />
					<vertex x="-9.46160889" y="2.45000005" z="-6.3557663" />
					<vertex x="-8.5124054" y="2.45000005" z="-5.96253967" />
					<vertex x="-8.81150055" y="2.45000005" z="-7.23200226" />
					<vertex x="7.68650055" y="2.49500012" z="3.65800476" />
					<vertex x="7.69250488" y="2.48100019" z="3.65900421" />
					<vertex x="7.69450378" y="2.48100019" z="3.64400482" />
					<vertex x="-6.94850159" y="2.54900002" z="-4.77600098" />
					<vertex x="-6.95249939" y="2.54499984" z="-4.79100037" />
					<vertex x="-6.95349884" y="2.54900002" z="-4.77600098" />
					<vertex x="-6.10894775" y="-1.54999995" z="4.39564514" />
					<vertex x="-5.77849579" y="-1.54999995" z="8.64900208" />
					<vertex x="-6.10749817" y="-1.54999995" z="4.39480591" />
					<vertex x="7.68650055" y="2.49500012" z="3.65800476" />
					<vertex x="7.69450378" y="2.48100019" z="3.64400482" />
					<vertex x="7.68849945" y="2.49500012" z="3.64400482" />
					<vertex x="-6.59849548" y="2.45000005" z="-8.04100037" />
					<vertex x="-7.23149872" y="2.45000005" z="-8.81199646" />
					<vertex x="-7.35549927" y="2.45000005" z="-7.35599518" />
					<vertex x="-6.95749664" y="2.54499984" z="-4.79100037" />
					<vertex x="-6.96250153" y="2.54499984" z="-4.78900146" />
					<vertex x="-6.95349884" y="2.54900002" z="-4.77600098" />
					<vertex x="-8.04049683" y="2.45000005" z="-6.59899902" />
					<vertex x="-7.35549927" y="2.45000005" z="-7.35599518" />
					<vertex x="-8.81150055" y="2.45000005" z="-7.23200226" />
					<vertex x="7.67750549" y="2.50900006" z="3.61800385" />
					<vertex x="7.68050385" y="2.50900006" z="3.63100433" />
					<vertex x="7.6855011" y="2.49500012" z="3.61600494" />
					<vertex x="-6.9905014" y="-1.54999995" z="4.85700226" />
					<vertex x="-8.04049683" y="-1.54999995" z="6.59899902" />
					<vertex x="-6.97549438" y="-1.54999995" z="4.86199951" />
					<vertex x="-5.77849579" y="2.45000005" z="-8.64900208" />
					<vertex x="-6.33349609" y="2.45000005" z="-9.47899628" />
					<vertex x="-6.59849548" y="2.45000005" z="-8.04100037" />
					<vertex x="-8.04049683" y="-1.54999995" z="6.59899902" />
					<vertex x="-7.35549927" y="-1.54999995" z="7.35600281" />
					<vertex x="-6.97549438" y="-1.54999995" z="4.86199951" />
					<vertex x="-8.0605011" y="2.45000005" z="-8.06099701" />
					<vertex x="-7.35549927" y="2.45000005" z="-7.35599518" />
					<vertex x="-7.23149872" y="2.45000005" z="-8.81199646" />
					<vertex x="-6.91349792" y="-1.54999995" z="4.85900116" />
					<vertex x="-6.59849548" y="-1.54999995" z="8.04100037" />
					<vertex x="-6.89949799" y="-1.54999995" z="4.852005" />
					<vertex x="-6.960495" y="-1.54999995" z="4.86499786" />
					<vertex x="-7.35549927" y="-1.54999995" z="7.35600281" />
					<vertex x="-6.94449615" y="-1.54999995" z="4.86499786" />
					<vertex x="-3.01950073" y="2.45000005" z="-9.95500183" />
					<vertex x="-4.36249542" y="2.45000005" z="-10.5319977" />
					<vertex x="-3.98049927" y="2.45000005" z="-9.61100006" />
					<vertex x="-6.95349884" y="2.54900002" z="-4.77600098" />
					<vertex x="-6.96250153" y="2.54499984" z="-4.78900146" />
					<vertex x="-6.95649719" y="2.54900002" z="-4.77500153" />
					<vertex x="-6.94449615" y="-1.54999995" z="4.86499786" />
					<vertex x="-7.35549927" y="-1.54999995" z="7.35600281" />
					<vertex x="-6.92849731" y="-1.54999995" z="4.86299896" />
					<vertex x="-7.23149872" y="2.45000005" z="-8.81199646" />
					<vertex x="-6.59849548" y="2.45000005" z="-8.04100037" />
					<vertex x="-6.33349609" y="2.45000005" z="-9.47899628" />
					<vertex x="-5.37349701" y="2.45000005" z="-10.0540009" />
					<vertex x="-6.33349609" y="2.45000005" z="-9.47899628" />
					<vertex x="-4.90349579" y="2.45000005" z="-9.17399597" />
					<vertex x="-3.98049927" y="2.45000005" z="-9.61100006" />
					<vertex x="-5.37349701" y="2.45000005" z="-10.0540009" />
					<vertex x="-4.90349579" y="2.45000005" z="-9.17399597" />
					<vertex x="7.6855011" y="2.49500012" z="3.61600494" />
					<vertex x="7.68050385" y="2.50900006" z="3.63100433" />
					<vertex x="7.68849945" y="2.49500012" z="3.63000488" />
					<vertex x="-6.89949799" y="-1.54999995" z="4.852005" />
					<vertex x="-6.59849548" y="-1.54999995" z="8.04100037" />
					<vertex x="-6.10894775" y="-1.54999995" z="4.39564514" />
					<vertex x="-2.02849579" y="2.45000005" z="-10.2029953" />
					<vertex x="-2.22349548" y="2.45000005" z="-11.1809998" />
					<vertex x="-3.01950073" y="2.45000005" z="-9.95500183" />
					<vertex x="7.67750549" y="2.50900006" z="3.61800385" />
					<vertex x="7.6855011" y="2.49500012" z="3.61600494" />
					<vertex x="7.68050385" y="2.49500012" z="3.60300446" />
					<vertex x="-5.77849579" y="2.45000005" z="-8.64900208" />
					<vertex x="-4.90349579" y="2.45000005" z="-9.17399597" />
					<vertex x="-6.33349609" y="2.45000005" z="-9.47899628" />
					<vertex x="-5.37349701" y="2.45000005" z="-10.0540009" />
					<vertex x="-3.98049927" y="2.45000005" z="-9.61100006" />
					<vertex x="-4.36249542" y="2.45000005" z="-10.5319977" />
					<vertex x="-2.22349548" y="2.45000005" z="-11.1809998" />
					<vertex x="-3.30849457" y="2.45000005" z="-10.9089966" />
					<vertex x="-3.01950073" y="2.45000005" z="-9.95500183" />
					<vertex x="-1.01950073" y="2.45000005" z="-10.3519974" />
					<vertex x="-1.11650085" y="2.45000005" z="-11.3450012" />
					<vertex x="-2.02849579" y="2.45000005" z="-10.2029953" />
					<vertex x="-6.96849823" y="-1.54999995" z="0.686004639" />
					<vertex x="-10.8974991" y="-1.54999995" z="3.3397522" />
					<vertex x="-6.86750031" y="-1.54999995" z="1.36600494" />
					<vertex x="-6.86750031" y="-1.54999995" z="1.36600494" />
					<vertex x="-10.8974991" y="-1.54999995" z="3.3397522" />
					<vertex x="-6.70050049" y="-1.54999995" z="2.03300476" />
					<vertex x="7.6855011" y="2.49500012" z="3.61600494" />
					<vertex x="7.68650055" y="2.48100019" z="3.60099792" />
					<vertex x="7.68050385" y="2.49500012" z="3.60300446" />
					<vertex x="-6.95649719" y="2.54900002" z="-4.77500153" />
					<vertex x="-6.96250153" y="2.54499984" z="-4.78900146" />
					<vertex x="-6.95849609" y="2.54900002" z="-4.77400208" />
					<vertex x="-6.96649933" y="2.54499984" z="-4.78699493" />
					<vertex x="-6.95849609" y="2.54900002" z="-4.77400208" />
					<vertex x="-6.96250153" y="2.54499984" z="-4.78900146" />
					<vertex x="-4.36249542" y="2.45000005" z="-10.5319977" />
					<vertex x="-3.01950073" y="2.45000005" z="-9.95500183" />
					<vertex x="-3.30849457" y="2.45000005" z="-10.9089966" />
					<vertex x="-6.97049713" y="2.54499984" z="-4.78399658" />
					<vertex x="-6.960495" y="2.54900002" z="-4.77199554" />
					<vertex x="-6.95849609" y="2.54900002" z="-4.77400208" />
					<vertex x="-6.95849609" y="2.54900002" z="-4.77400208" />
					<vertex x="-6.96649933" y="2.54499984" z="-4.78699493" />
					<vertex x="-6.97049713" y="2.54499984" z="-4.78399658" />
					<vertex x="5.72350311" y="-1.54999995" z="-4.10499573" />
					<vertex x="5.72450256" y="-1.54999995" z="-4.1210022" />
					<vertex x="5.41350555" y="-1.54999995" z="-4.44200134" />
					<vertex x="-6.97049713" y="2.54499984" z="-4.78399658" />
					<vertex x="-6.97349548" y="2.54499984" z="-4.77999878" />
					<vertex x="-6.960495" y="2.54900002" z="-4.77199554" />
					<vertex x="9.46260834" y="2.45000005" z="-6.3557663" />
					<vertex x="8.8125" y="2.45000005" z="-7.23200226" />
					<vertex x="8.51341248" y="2.45000005" z="-5.96253967" />
					<vertex x="8.06150055" y="2.45000005" z="8.06100464" />
					<vertex x="8.8125" y="2.45000005" z="7.23200226" />
					<vertex x="7.35649872" y="2.45000005" z="7.35600281" />
					<vertex x="8.04150391" y="2.45000005" z="6.59899902" />
					<vertex x="8.8125" y="2.45000005" z="7.23200226" />
					<vertex x="8.51341248" y="2.45000005" z="5.9625473" />
					<vertex x="6.59950256" y="2.45000005" z="8.04100037" />
					<vertex x="7.2325058" y="2.45000005" z="8.81200409" />
					<vertex x="7.35649872" y="2.45000005" z="7.35600281" />
					<vertex x="-6.97049713" y="2.54499984" z="-4.78399658" />
					<vertex x="-6.98449707" y="2.53900027" z="-4.78900146" />
					<vertex x="-6.97349548" y="2.54499984" z="-4.77999878" />
					<vertex x="9.46316528" y="2.45000005" z="6.35600281" />
					<vertex x="8.51341248" y="2.45000005" z="5.9625473" />
					<vertex x="8.8125" y="2.45000005" z="7.23200226" />
					<vertex x="8.04150391" y="2.45000005" z="6.59899902" />
					<vertex x="7.35649872" y="2.45000005" z="7.35600281" />
					<vertex x="8.8125" y="2.45000005" z="7.23200226" />
					<vertex x="6.33350372" y="2.45000005" z="9.47900391" />
					<vertex x="7.2325058" y="2.45000005" z="8.81200409" />
					<vertex x="5.77950287" y="2.45000005" z="8.64900208" />
					<vertex x="6.59950256" y="2.45000005" z="8.04100037" />
					<vertex x="5.77950287" y="2.45000005" z="8.64900208" />
					<vertex x="7.2325058" y="2.45000005" z="8.81200409" />
					<vertex x="8.06150055" y="2.45000005" z="8.06100464" />
					<vertex x="7.35649872" y="2.45000005" z="7.35600281" />
					<vertex x="7.2325058" y="2.45000005" z="8.81200409" />
					<vertex x="7.68250275" y="2.49500012" z="3.67100525" />
					<vertex x="7.68849945" y="2.48100019" z="3.67300415" />
					<vertex x="7.69250488" y="2.48100019" z="3.65900421" />
					<vertex x="-8.04049683" y="2.45000005" z="-6.59899902" />
					<vertex x="-8.81150055" y="2.45000005" z="-7.23200226" />
					<vertex x="-8.5124054" y="2.45000005" z="-5.96253967" />
					<vertex x="5.75875092" y="-1.54999995" z="-4.186409" />
					<vertex x="5.41350555" y="-1.54999995" z="-4.44200134" />
					<vertex x="5.74950409" y="-1.54999995" z="-4.1780014" />
					<vertex x="5.74950409" y="-1.54999995" z="-4.1780014" />
					<vertex x="5.41350555" y="-1.54999995" z="-4.44200134" />
					<vertex x="5.73950195" y="-1.54999995" z="-4.16500092" />
					<vertex x="5.73950195" y="-1.54999995" z="-4.16500092" />
					<vertex x="5.41350555" y="-1.54999995" z="-4.44200134" />
					<vertex x="5.7325058" y="-1.54999995" z="-4.15100098" />
					<vertex x="5.7325058" y="-1.54999995" z="-4.15100098" />
					<vertex x="5.41350555" y="-1.54999995" z="-4.44200134" />
					<vertex x="5.72750092" y="-1.54999995" z="-4.13700104" />
					<vertex x="5.7265625" y="-1.54999995" z="-4.13199615" />
					<vertex x="5.72750092" y="-1.54999995" z="-4.13700104" />
					<vertex x="5.41350555" y="-1.54999995" z="-4.44200134" />
					<vertex x="7.68250275" y="2.49500012" z="3.67100525" />
					<vertex x="7.69250488" y="2.48100019" z="3.65900421" />
					<vertex x="7.68650055" y="2.49500012" z="3.65800476" />
					<vertex x="5.7265625" y="-1.54999995" z="-4.13199615" />
					<vertex x="5.41350555" y="-1.54999995" z="-4.44200134" />
					<vertex x="5.72450256" y="-1.54999995" z="-4.1210022" />
					<vertex x="-4.90349579" y="2.45000005" z="9.1740036" />
					<vertex x="-5.37349701" y="2.45000005" z="10.0540009" />
					<vertex x="-3.98049927" y="2.45000005" z="9.61100006" />
					<vertex x="-6.59849548" y="2.45000005" z="8.04100037" />
					<vertex x="-6.33349609" y="2.45000005" z="9.47900391" />
					<vertex x="-5.77849579" y="2.45000005" z="8.64900208" />
					<vertex x="5.41350555" y="-1.54999995" z="-4.44200134" />
					<vertex x="5.72550201" y="-1.54999995" z="-4.08999634" />
					<vertex x="5.72350311" y="-1.54999995" z="-4.10499573" />
					<vertex x="5.82250214" y="-1.54999995" z="-3.88999939" />
					<vertex x="5.73750305" y="-1.54999995" z="-4.06099701" />
					<vertex x="5.41350555" y="-1.54999995" z="-4.44200134" />
					<vertex x="5.72550201" y="-1.54999995" z="-4.08999634" />
					<vertex x="5.41350555" y="-1.54999995" z="-4.44200134" />
					<vertex x="5.73049927" y="-1.54999995" z="-4.07499695" />
					<vertex x="-6.9434967" y="2.54499984" z="-4.79100037" />
					<vertex x="-6.93849945" y="2.54499984" z="-4.79000092" />
					<vertex x="-6.94049835" y="2.53900027" z="-4.80500031" />
					<vertex x="7.69650269" y="2.46599984" z="3.66000366" />
					<vertex x="7.69250488" y="2.48100019" z="3.65900421" />
					<vertex x="7.68849945" y="2.48100019" z="3.67300415" />
					<vertex x="5.73049927" y="-1.54999995" z="-4.07499695" />
					<vertex x="5.41350555" y="-1.54999995" z="-4.44200134" />
					<vertex x="5.73750305" y="-1.54999995" z="-4.06099701" />
					<vertex x="-7.35549927" y="2.45000005" z="7.35600281" />
					<vertex x="-7.23149872" y="2.45000005" z="8.81200409" />
					<vertex x="-6.59849548" y="2.45000005" z="8.04100037" />
					<vertex x="5.82250214" y="-1.54999995" z="-3.88999939" />
					<vertex x="6.16944885" y="-1.54999995" z="-3.31273651" />
					<vertex x="5.73750305" y="-1.54999995" z="-4.06099701" />
					<vertex x="-8.5124054" y="2.45000005" z="5.9625473" />
					<vertex x="-8.81150055" y="2.45000005" z="7.23200226" />
					<vertex x="-8.04049683" y="2.45000005" z="6.59899902" />
					<vertex x="-6.94049835" y="2.53900027" z="-4.80500031" />
					<vertex x="-6.94749451" y="2.53900027" z="-4.80599976" />
					<vertex x="-6.9434967" y="2.54499984" z="-4.79100037" />
					<vertex x="-8.04049683" y="2.45000005" z="6.59899902" />
					<vertex x="-8.81150055" y="2.45000005" z="7.23200226" />
					<vertex x="-7.35549927" y="2.45000005" z="7.35600281" />
					<vertex x="-5.37349701" y="2.45000005" z="10.0540009" />
					<vertex x="-4.90349579" y="2.45000005" z="9.1740036" />
					<vertex x="-6.33349609" y="2.45000005" z="9.47900391" />
					<vertex x="7.69450378" y="2.48100019" z="3.64400482" />
					<vertex x="7.69450378" y="2.48100019" z="3.6289978" />
					<vertex x="7.68849945" y="2.49500012" z="3.63000488" />
					<vertex x="7.69450378" y="2.48100019" z="3.64400482" />
					<vertex x="7.68849945" y="2.49500012" z="3.63000488" />
					<vertex x="7.68849945" y="2.49500012" z="3.64400482" />
					<vertex x="-6.33349609" y="2.45000005" z="9.47900391" />
					<vertex x="-6.59849548" y="2.45000005" z="8.04100037" />
					<vertex x="-7.23149872" y="2.45000005" z="8.81200409" />
					<vertex x="-6.93349457" y="2.53900027" z="-4.8030014" />
					<vertex x="-6.9375" y="2.5309999" z="-4.81800079" />
					<vertex x="-6.94049835" y="2.53900027" z="-4.80500031" />
					<vertex x="-7.23149872" y="2.45000005" z="8.81200409" />
					<vertex x="-7.35549927" y="2.45000005" z="7.35600281" />
					<vertex x="-8.0605011" y="2.45000005" z="8.06100464" />
					<vertex x="7.6855011" y="2.49500012" z="3.61600494" />
					<vertex x="7.68849945" y="2.49500012" z="3.63000488" />
					<vertex x="7.69150543" y="2.48100019" z="3.61499786" />
					<vertex x="7.69450378" y="2.48100019" z="3.6289978" />
					<vertex x="7.69150543" y="2.48100019" z="3.61499786" />
					<vertex x="7.68849945" y="2.49500012" z="3.63000488" />
					<vertex x="5.76050568" y="-1.54999995" z="-4.18799591" />
					<vertex x="5.77349854" y="-1.54999995" z="-4.1969986" />
					<vertex x="5.41350555" y="-1.54999995" z="-4.44200134" />
					<vertex x="5.77349854" y="-1.54999995" z="-4.1969986" />
					<vertex x="6.18050385" y="-1.54999995" z="-4.4319458" />
					<vertex x="5.41350555" y="-1.54999995" z="-4.44200134" />
					<vertex x="5.41350555" y="-1.54999995" z="-4.44200134" />
					<vertex x="5.75875092" y="-1.54999995" z="-4.186409" />
					<vertex x="5.76050568" y="-1.54999995" z="-4.18799591" />
					<vertex x="-8.0605011" y="2.45000005" z="8.06100464" />
					<vertex x="-7.35549927" y="2.45000005" z="7.35600281" />
					<vertex x="-8.81150055" y="2.45000005" z="7.23200226" />
					<vertex x="7.69150543" y="2.48100019" z="3.61499786" />
					<vertex x="7.68650055" y="2.48100019" z="3.60099792" />
					<vertex x="7.6855011" y="2.49500012" z="3.61600494" />
					<vertex x="-8.81150055" y="2.45000005" z="7.23200226" />
					<vertex x="-8.5124054" y="2.45000005" z="5.9625473" />
					<vertex x="-9.4621582" y="2.45000005" z="6.35600281" />
					<vertex x="6.18050385" y="-1.54999995" z="-3.29358673" />
					<vertex x="6.17774963" y="-1.54999995" z="-3.2983551" />
					<vertex x="6.46950531" y="-1.54999995" z="-2.68000031" />
					<vertex x="-6.9434967" y="2.54499984" z="-4.79100037" />
					<vertex x="-6.94749451" y="2.53900027" z="-4.80599976" />
					<vertex x="-6.94850159" y="2.54499984" z="-4.79199982" />
					<vertex x="-6.95449829" y="2.53900027" z="-4.80599976" />
					<vertex x="-6.96149445" y="2.53900027" z="-4.80500031" />
					<vertex x="-6.95249939" y="2.54499984" z="-4.79100037" />
					<vertex x="3.98149872" y="2.45000005" z="9.61100006" />
					<vertex x="5.37450409" y="2.45000005" z="10.0540009" />
					<vertex x="4.90450287" y="2.45000005" z="9.1740036" />
					<vertex x="-7.69950104" y="-1.54999995" z="3.64500427" />
					<vertex x="-10.5315018" y="-1.54999995" z="4.36299896" />
					<vertex x="-7.69749451" y="-1.54999995" z="3.66000366" />
					<vertex x="-7.69950104" y="-1.54999995" z="3.6289978" />
					<vertex x="-10.8974991" y="-1.54999995" z="3.3397522" />
					<vertex x="-7.69950104" y="-1.54999995" z="3.64500427" />
					<vertex x="-7.67350006" y="-1.54999995" z="3.5719986" />
					<vertex x="-10.8974991" y="-1.54999995" z="3.3397522" />
					<vertex x="-7.68349457" y="-1.54999995" z="3.58499908" />
					<vertex x="-9.47850037" y="-1.54999995" z="6.33399963" />
					<vertex x="-8.5124054" y="-1.54999995" z="5.9625473" />
					<vertex x="-10.0534973" y="-1.54999995" z="5.37400055" />
					<vertex x="-9.4621582" y="-1.54999995" z="6.35600281" />
					<vertex x="-8.5124054" y="-1.54999995" z="5.9625473" />
					<vertex x="-9.47850037" y="-1.54999995" z="6.33399963" />
					<vertex x="3.02050018" y="2.45000005" z="9.95500183" />
					<vertex x="4.3635025" y="2.45000005" z="10.5320053" />
					<vertex x="3.98149872" y="2.45000005" z="9.61100006" />
					<vertex x="-8.04049683" y="-1.54999995" z="6.59899902" />
					<vertex x="-7.01649475" y="-1.54999995" z="4.83900452" />
					<vertex x="-8.5124054" y="-1.54999995" z="5.9625473" />
					<vertex x="-6.95749664" y="2.54499984" z="-4.79100037" />
					<vertex x="-6.95249939" y="2.54499984" z="-4.79100037" />
					<vertex x="-6.96149445" y="2.53900027" z="-4.80500031" />
					<vertex x="5.77950287" y="2.45000005" z="8.64900208" />
					<vertex x="4.90450287" y="2.45000005" z="9.1740036" />
					<vertex x="6.33350372" y="2.45000005" z="9.47900391" />
					<vertex x="7.68849945" y="2.48100019" z="3.67300415" />
					<vertex x="7.69150543" y="2.46599984" z="3.67500305" />
					<vertex x="7.69650269" y="2.46599984" z="3.66000366" />
					<vertex x="2.02950287" y="2.45000005" z="10.2030029" />
					<vertex x="2.22450256" y="2.45000005" z="11.1809998" />
					<vertex x="3.02050018" y="2.45000005" z="9.95500183" />
					<vertex x="5.37450409" y="2.45000005" z="10.0540009" />
					<vertex x="6.33350372" y="2.45000005" z="9.47900391" />
					<vertex x="4.90450287" y="2.45000005" z="9.1740036" />
					<vertex x="-6.75389862" y="-1.54999995" z="3.03600311" />
					<vertex x="-6.70050049" y="-1.54999995" z="2.03300476" />
					<vertex x="-7.00249481" y="-1.54999995" z="3.17951202" />
					<vertex x="-6.96149445" y="2.53900027" z="-4.80500031" />
					<vertex x="-6.95449829" y="2.53900027" z="-4.80599976" />
					<vertex x="-6.96450043" y="2.5309999" z="-4.81700134" />
					<vertex x="7.69250488" y="2.48100019" z="3.65900421" />
					<vertex x="7.69650269" y="2.46599984" z="3.66000366" />
					<vertex x="7.69850159" y="2.46599984" z="3.64400482" />
					<vertex x="-6.46849823" y="-1.54999995" z="2.68000031" />
					<vertex x="-6.70050049" y="-1.54999995" z="2.03300476" />
					<vertex x="-6.75389862" y="-1.54999995" z="3.03600311" />
					<vertex x="-7.13150024" y="-1.54999995" z="3.25397491" />
					<vertex x="-6.70050049" y="-1.54999995" z="2.03300476" />
					<vertex x="-7.64949799" y="-1.54999995" z="3.5530014" />
					<vertex x="-7.00249481" y="-1.54999995" z="3.17951202" />
					<vertex x="-6.70050049" y="-1.54999995" z="2.03300476" />
					<vertex x="-7.13150024" y="-1.54999995" z="3.25397491" />
					<vertex x="-6.70050049" y="-1.54999995" z="2.03300476" />
					<vertex x="-10.8974991" y="-1.54999995" z="3.3397522" />
					<vertex x="-7.64949799" y="-1.54999995" z="3.5530014" />
					<vertex x="7.69650269" y="2.46599984" z="3.66000366" />
					<vertex x="7.69950104" y="2.45000005" z="3.64500427" />
					<vertex x="7.69850159" y="2.46599984" z="3.64400482" />
					<vertex x="-6.96450043" y="2.5309999" z="-4.81700134" />
					<vertex x="-6.97349548" y="2.5309999" z="-4.81399536" />
					<vertex x="-6.96149445" y="2.53900027" z="-4.80500031" />
					<vertex x="-4.36249542" y="2.45000005" z="10.5320053" />
					<vertex x="-3.30849457" y="2.45000005" z="10.9090042" />
					<vertex x="-3.01950073" y="2.45000005" z="9.95500183" />
					<vertex x="-3.01950073" y="2.45000005" z="9.95500183" />
					<vertex x="-3.98049927" y="2.45000005" z="9.61100006" />
					<vertex x="-4.36249542" y="2.45000005" z="10.5320053" />
					<vertex x="-5.77849579" y="2.45000005" z="8.64900208" />
					<vertex x="-6.33349609" y="2.45000005" z="9.47900391" />
					<vertex x="-4.90349579" y="2.45000005" z="9.1740036" />
					<vertex x="-4.36249542" y="2.45000005" z="10.5320053" />
					<vertex x="-3.98049927" y="2.45000005" z="9.61100006" />
					<vertex x="-5.37349701" y="2.45000005" z="10.0540009" />
					<vertex x="-3.30849457" y="2.45000005" z="10.9090042" />
					<vertex x="-2.22349548" y="2.45000005" z="11.1809998" />
					<vertex x="-3.01950073" y="2.45000005" z="9.95500183" />
					<vertex x="7.69650269" y="2.46599984" z="3.66000366" />
					<vertex x="7.69750214" y="2.45000005" z="3.66000366" />
					<vertex x="7.69950104" y="2.45000005" z="3.64500427" />
					<vertex x="-2.22349548" y="2.45000005" z="11.1809998" />
					<vertex x="-1.11650085" y="2.45000005" z="11.3450012" />
					<vertex x="-2.02849579" y="2.45000005" z="10.2030029" />
					<vertex x="1.02050018" y="2.45000005" z="10.352005" />
					<vertex x="1.11750031" y="2.45000005" z="11.3450012" />
					<vertex x="2.02950287" y="2.45000005" z="10.2030029" />
					<vertex x="0.000503540039" y="2.45000005" z="10.4029999" />
					<vertex x="1.11750031" y="2.45000005" z="11.3450012" />
					<vertex x="1.02050018" y="2.45000005" z="10.352005" />
					<vertex x="5.37450409" y="2.45000005" z="10.0540009" />
					<vertex x="3.98149872" y="2.45000005" z="9.61100006" />
					<vertex x="4.3635025" y="2.45000005" z="10.5320053" />
					<vertex x="-2.02849579" y="2.45000005" z="10.2030029" />
					<vertex x="-3.01950073" y="2.45000005" z="9.95500183" />
					<vertex x="-2.22349548" y="2.45000005" z="11.1809998" />
					<vertex x="-1.01950073" y="2.45000005" z="10.352005" />
					<vertex x="-2.02849579" y="2.45000005" z="10.2030029" />
					<vertex x="-1.11650085" y="2.45000005" z="11.3450012" />
					<vertex x="0.000503540039" y="2.45000005" z="11.4000015" />
					<vertex x="0.000503540039" y="2.45000005" z="10.4029999" />
					<vertex x="-1.11650085" y="2.45000005" z="11.3450012" />
					<vertex x="4.3635025" y="2.45000005" z="10.5320053" />
					<vertex x="3.02050018" y="2.45000005" z="9.95500183" />
					<vertex x="3.30950165" y="2.45000005" z="10.9090042" />
					<vertex x="-1.01950073" y="2.45000005" z="10.352005" />
					<vertex x="-1.11650085" y="2.45000005" z="11.3450012" />
					<vertex x="0.000503540039" y="2.45000005" z="10.4029999" />
					<vertex x="0.000503540039" y="2.45000005" z="11.4000015" />
					<vertex x="1.11750031" y="2.45000005" z="11.3450012" />
					<vertex x="0.000503540039" y="2.45000005" z="10.4029999" />
					<vertex x="1.11750031" y="2.45000005" z="11.3450012" />
					<vertex x="2.22450256" y="2.45000005" z="11.1809998" />
					<vertex x="2.02950287" y="2.45000005" z="10.2030029" />
					<vertex x="3.30950165" y="2.45000005" z="10.9090042" />
					<vertex x="3.02050018" y="2.45000005" z="9.95500183" />
					<vertex x="2.22450256" y="2.45000005" z="11.1809998" />
					<vertex x="7.01950073" y="2.50900006" z="-4.80099487" />
					<vertex x="7.01850128" y="2.49500012" z="-4.81700134" />
					<vertex x="7.01250458" y="2.50900006" z="-4.81199646" />
					<vertex x="10.0545044" y="-2.54999995" z="-5.37400055" />
					<vertex x="9.47949982" y="-2.54999995" z="-6.33300018" />
					<vertex x="9.47949982" y="-1.54999995" z="-6.33300018" />
					<vertex x="9.47949982" y="-1.54999995" z="-6.33300018" />
					<vertex x="9.47949982" y="-2.54999995" z="-6.33300018" />
					<vertex x="9.46260834" y="-1.54999995" z="-6.3557663" />
					<vertex x="8.8125" y="-2.54999995" z="-7.23200226" />
					<vertex x="9.46260834" y="-1.54999995" z="-6.3557663" />
					<vertex x="9.47949982" y="-2.54999995" z="-6.33300018" />
					<vertex x="9.46260834" y="2.45000005" z="-6.3557663" />
					<vertex x="9.46260834" y="-1.54999995" z="-6.3557663" />
					<vertex x="8.8125" y="2.45000005" z="-7.23200226" />
					<vertex x="8.8125" y="-2.54999995" z="-7.23200226" />
					<vertex x="8.8125" y="2.45000005" z="-7.23200226" />
					<vertex x="9.46260834" y="-1.54999995" z="-6.3557663" />
					<vertex x="8.06150055" y="-2.54999995" z="-8.06099701" />
					<vertex x="8.06150055" y="2.45000005" z="-8.06099701" />
					<vertex x="8.8125" y="2.45000005" z="-7.23200226" />
					<vertex x="8.06150055" y="-2.54999995" z="-8.06099701" />
					<vertex x="8.8125" y="2.45000005" z="-7.23200226" />
					<vertex x="8.8125" y="-2.54999995" z="-7.23200226" />
					<vertex x="-0.649497986" y="2.49500012" z="-8.48899841" />
					<vertex x="0.650505066" y="2.49500012" z="-8.48899841" />
					<vertex x="-0.649497986" y="2.48100019" z="-8.49499512" />
					<vertex x="8.06150055" y="-2.54999995" z="-8.06099701" />
					<vertex x="7.2325058" y="-2.54999995" z="-8.81199646" />
					<vertex x="7.2325058" y="2.45000005" z="-8.81199646" />
					<vertex x="8.06150055" y="-2.54999995" z="-8.06099701" />
					<vertex x="7.2325058" y="2.45000005" z="-8.81199646" />
					<vertex x="8.06150055" y="2.45000005" z="-8.06099701" />
					<vertex x="0.650505066" y="2.48100019" z="-8.49499512" />
					<vertex x="0.650505066" y="2.46599984" z="-8.49900055" />
					<vertex x="-0.649497986" y="2.48100019" z="-8.49499512" />
					<vertex x="-0.649497986" y="2.46599984" z="-8.49900055" />
					<vertex x="-0.649497986" y="2.48100019" z="-8.49499512" />
					<vertex x="0.650505066" y="2.46599984" z="-8.49900055" />
					<vertex x="7.2325058" y="-2.54999995" z="-8.81199646" />
					<vertex x="6.33350372" y="-2.54999995" z="-9.47899628" />
					<vertex x="6.33350372" y="2.45000005" z="-9.47899628" />
					<vertex x="7.2325058" y="-2.54999995" z="-8.81199646" />
					<vertex x="6.33350372" y="2.45000005" z="-9.47899628" />
					<vertex x="7.2325058" y="2.45000005" z="-8.81199646" />
					<vertex x="0.650505066" y="2.45000005" z="-8.5" />
					<vertex x="-0.649497986" y="2.45000005" z="-8.5" />
					<vertex x="0.650505066" y="2.46599984" z="-8.49900055" />
					<vertex x="7.01850128" y="2.49500012" z="-4.81700134" />
					<vertex x="7.01950073" y="2.50900006" z="-4.80099487" />
					<vertex x="7.02650452" y="2.49500012" z="-4.80500031" />
					<vertex x="-6.94850159" y="2.54499984" z="-4.79199982" />
					<vertex x="-6.95449829" y="2.53900027" z="-4.80599976" />
					<vertex x="-6.95249939" y="2.54499984" z="-4.79100037" />
					<vertex x="-6.94749451" y="2.53900027" z="-4.80599976" />
					<vertex x="-6.95449829" y="2.53900027" z="-4.80599976" />
					<vertex x="-6.94850159" y="2.54499984" z="-4.79199982" />
					<vertex x="-0.649497986" y="2.46599984" z="-8.49900055" />
					<vertex x="0.650505066" y="2.46599984" z="-8.49900055" />
					<vertex x="-0.649497986" y="2.45000005" z="-8.5" />
					<vertex x="6.59950256" y="-1.54999995" z="-8.04100037" />
					<vertex x="7.35649872" y="-1.54999995" z="-7.35599518" />
					<vertex x="7.35649872" y="2.45000005" z="-7.35599518" />
					<vertex x="6.59950256" y="-1.54999995" z="-8.04100037" />
					<vertex x="7.35649872" y="2.45000005" z="-7.35599518" />
					<vertex x="6.59950256" y="2.45000005" z="-8.04100037" />
					<vertex x="-6.96149445" y="2.53900027" z="-4.80500031" />
					<vertex x="-6.96849823" y="2.53900027" z="-4.80200195" />
					<vertex x="-6.95749664" y="2.54499984" z="-4.79100037" />
					<vertex x="7.35649872" y="2.45000005" z="-7.35599518" />
					<vertex x="7.35649872" y="-1.54999995" z="-7.35599518" />
					<vertex x="8.04150391" y="-1.54999995" z="-6.59899902" />
					<vertex x="7.35649872" y="2.45000005" z="-7.35599518" />
					<vertex x="8.04150391" y="-1.54999995" z="-6.59899902" />
					<vertex x="8.04150391" y="2.45000005" z="-6.59899902" />
					<vertex x="-6.96149445" y="2.53900027" z="-4.80500031" />
					<vertex x="-6.97349548" y="2.5309999" z="-4.81399536" />
					<vertex x="-6.96849823" y="2.53900027" z="-4.80200195" />
					<vertex x="6.33350372" y="-2.54999995" z="-9.47899628" />
					<vertex x="5.37450409" y="-2.54999995" z="-10.0540009" />
					<vertex x="5.37450409" y="2.45000005" z="-10.0540009" />
					<vertex x="6.33350372" y="-2.54999995" z="-9.47899628" />
					<vertex x="5.37450409" y="2.45000005" z="-10.0540009" />
					<vertex x="6.33350372" y="2.45000005" z="-9.47899628" />
					<vertex x="-0.649497986" y="2.49500012" z="-8.48899841" />
					<vertex x="-0.663497925" y="2.49500012" z="-8.48799896" />
					<vertex x="-0.649497986" y="2.50900006" z="-8.48099518" />
					<vertex x="5.37450409" y="-2.54999995" z="-10.0540009" />
					<vertex x="4.3635025" y="2.45000005" z="-10.5319977" />
					<vertex x="5.37450409" y="2.45000005" z="-10.0540009" />
					<vertex x="7.02650452" y="2.49500012" z="-4.80500031" />
					<vertex x="7.02349854" y="2.48100019" z="-4.82099915" />
					<vertex x="7.01850128" y="2.49500012" z="-4.81700134" />
					<vertex x="-6.95749664" y="2.54499984" z="-4.79100037" />
					<vertex x="-6.96849823" y="2.53900027" z="-4.80200195" />
					<vertex x="-6.96250153" y="2.54499984" z="-4.78900146" />
					<vertex x="4.3635025" y="2.45000005" z="-10.5319977" />
					<vertex x="5.37450409" y="-2.54999995" z="-10.0540009" />
					<vertex x="4.3635025" y="-2.54999995" z="-10.5319977" />
					<vertex x="4.3635025" y="-2.54999995" z="-10.5319977" />
					<vertex x="3.30950165" y="-2.54999995" z="-10.9089966" />
					<vertex x="3.30950165" y="2.45000005" z="-10.9089966" />
					<vertex x="4.3635025" y="-2.54999995" z="-10.5319977" />
					<vertex x="3.30950165" y="2.45000005" z="-10.9089966" />
					<vertex x="4.3635025" y="2.45000005" z="-10.5319977" />
					<vertex x="3.30950165" y="-2.54999995" z="-10.9089966" />
					<vertex x="2.22450256" y="-2.54999995" z="-11.1809998" />
					<vertex x="2.22450256" y="2.45000005" z="-11.1809998" />
					<vertex x="3.30950165" y="-2.54999995" z="-10.9089966" />
					<vertex x="2.22450256" y="2.45000005" z="-11.1809998" />
					<vertex x="3.30950165" y="2.45000005" z="-10.9089966" />
					<vertex x="2.22450256" y="-2.54999995" z="-11.1809998" />
					<vertex x="1.11750031" y="-2.54999995" z="-11.3450012" />
					<vertex x="1.11750031" y="2.45000005" z="-11.3450012" />
					<vertex x="2.22450256" y="-2.54999995" z="-11.1809998" />
					<vertex x="1.11750031" y="2.45000005" z="-11.3450012" />
					<vertex x="2.22450256" y="2.45000005" z="-11.1809998" />
					<vertex x="7.03150177" y="2.48100019" z="-4.80799866" />
					<vertex x="7.02349854" y="2.48100019" z="-4.82099915" />
					<vertex x="7.02650452" y="2.49500012" z="-4.80500031" />
					<vertex x="0.000503540039" y="2.45000005" z="-11.4000015" />
					<vertex x="1.11750031" y="2.45000005" z="-11.3450012" />
					<vertex x="0.000503540039" y="-2.54999995" z="-11.4000015" />
					<vertex x="1.11750031" y="-2.54999995" z="-11.3450012" />
					<vertex x="0.000503540039" y="-2.54999995" z="-11.4000015" />
					<vertex x="1.11750031" y="2.45000005" z="-11.3450012" />
					<vertex x="7.01850128" y="2.49500012" z="-4.81700134" />
					<vertex x="7.02349854" y="2.48100019" z="-4.82099915" />
					<vertex x="7.01350403" y="2.48100019" z="-4.83100128" />
					<vertex x="-0.649497986" y="2.49500012" z="-8.48899841" />
					<vertex x="-0.664497375" y="2.48100019" z="-8.49399567" />
					<vertex x="-0.663497925" y="2.49500012" z="-8.48799896" />
					<vertex x="-1.11650085" y="2.45000005" z="-11.3450012" />
					<vertex x="0.000503540039" y="2.45000005" z="-11.4000015" />
					<vertex x="-1.11650085" y="-2.54999995" z="-11.3450012" />
					<vertex x="0.000503540039" y="-2.54999995" z="-11.4000015" />
					<vertex x="-1.11650085" y="-2.54999995" z="-11.3450012" />
					<vertex x="0.000503540039" y="2.45000005" z="-11.4000015" />
					<vertex x="-1.11650085" y="-2.54999995" z="-11.3450012" />
					<vertex x="-2.22349548" y="2.45000005" z="-11.1809998" />
					<vertex x="-1.11650085" y="2.45000005" z="-11.3450012" />
					<vertex x="-0.649497986" y="2.48100019" z="-8.49499512" />
					<vertex x="-0.664497375" y="2.48100019" z="-8.49399567" />
					<vertex x="-0.649497986" y="2.49500012" z="-8.48899841" />
					<vertex x="-6.97449493" y="2.53900027" z="-4.79899597" />
					<vertex x="-6.96649933" y="2.54499984" z="-4.78699493" />
					<vertex x="-6.96849823" y="2.53900027" z="-4.80200195" />
					<vertex x="-6.96250153" y="2.54499984" z="-4.78900146" />
					<vertex x="-6.96849823" y="2.53900027" z="-4.80200195" />
					<vertex x="-6.96649933" y="2.54499984" z="-4.78699493" />
					<vertex x="-0.664497375" y="2.48100019" z="-8.49399567" />
					<vertex x="-0.678497314" y="2.48100019" z="-8.48999786" />
					<vertex x="-0.663497925" y="2.49500012" z="-8.48799896" />
					<vertex x="-6.97449493" y="2.53900027" z="-4.79899597" />
					<vertex x="-6.98049927" y="2.53900027" z="-4.79399872" />
					<vertex x="-6.96649933" y="2.54499984" z="-4.78699493" />
					<vertex x="7.03150177" y="2.48100019" z="-4.80799866" />
					<vertex x="7.03549957" y="2.46599984" z="-4.80999756" />
					<vertex x="7.02650452" y="2.46599984" z="-4.82299805" />
					<vertex x="-0.664497375" y="2.48100019" z="-8.49399567" />
					<vertex x="-0.649497986" y="2.48100019" z="-8.49499512" />
					<vertex x="-0.664497375" y="2.46599984" z="-8.4980011" />
					<vertex x="-0.649497986" y="2.46599984" z="-8.49900055" />
					<vertex x="-0.664497375" y="2.46599984" z="-8.4980011" />
					<vertex x="-0.649497986" y="2.48100019" z="-8.49499512" />
					<vertex x="7.03150177" y="2.48100019" z="-4.80799866" />
					<vertex x="7.02650452" y="2.46599984" z="-4.82299805" />
					<vertex x="7.02349854" y="2.48100019" z="-4.82099915" />
					<vertex x="-6.97449493" y="2.53900027" z="-4.79899597" />
					<vertex x="-6.98849487" y="2.5309999" z="-4.80400085" />
					<vertex x="-6.98049927" y="2.53900027" z="-4.79399872" />
					<vertex x="7.01350403" y="2.48100019" z="-4.83100128" />
					<vertex x="7.02349854" y="2.48100019" z="-4.82099915" />
					<vertex x="7.01550293" y="2.46599984" z="-4.83399963" />
					<vertex x="7.02650452" y="2.46599984" z="-4.82299805" />
					<vertex x="7.01550293" y="2.46599984" z="-4.83399963" />
					<vertex x="7.02349854" y="2.48100019" z="-4.82099915" />
					<vertex x="-6.96649933" y="2.54499984" z="-4.78699493" />
					<vertex x="-6.98049927" y="2.53900027" z="-4.79399872" />
					<vertex x="-6.97049713" y="2.54499984" z="-4.78399658" />
					<vertex x="-0.649497986" y="2.46599984" z="-8.49900055" />
					<vertex x="-0.665496826" y="2.45000005" z="-8.49900055" />
					<vertex x="-0.664497375" y="2.46599984" z="-8.4980011" />
					<vertex x="-0.649497986" y="2.45000005" z="-8.5" />
					<vertex x="-0.665496826" y="2.45000005" z="-8.49900055" />
					<vertex x="-0.649497986" y="2.46599984" z="-8.49900055" />
					<vertex x="7.03549957" y="2.46599984" z="-4.80999756" />
					<vertex x="7.03649902" y="2.45000005" z="-4.81099701" />
					<vertex x="7.02650452" y="2.46599984" z="-4.82299805" />
					<vertex x="7.02750397" y="2.45000005" z="-4.8239975" />
					<vertex x="7.02650452" y="2.46599984" z="-4.82299805" />
					<vertex x="7.03649902" y="2.45000005" z="-4.81099701" />
					<vertex x="-6.98049927" y="2.53900027" z="-4.79399872" />
					<vertex x="-6.98449707" y="2.53900027" z="-4.78900146" />
					<vertex x="-6.97049713" y="2.54499984" z="-4.78399658" />
					<vertex x="-0.665496826" y="2.45000005" z="-8.49900055" />
					<vertex x="-0.680496216" y="2.45000005" z="-8.49499512" />
					<vertex x="-0.664497375" y="2.46599984" z="-8.4980011" />
					<vertex x="-0.74949646" y="2.45000005" z="-7.09999847" />
					<vertex x="-0.74949646" y="2.45000005" z="-8.40000153" />
					<vertex x="-0.74949646" y="-1.54999995" z="-7.09999847" />
					<vertex x="7.02750397" y="2.45000005" z="-4.8239975" />
					<vertex x="7.01650238" y="2.45000005" z="-4.83499908" />
					<vertex x="7.01550293" y="2.46599984" z="-4.83399963" />
					<vertex x="7.02750397" y="2.45000005" z="-4.8239975" />
					<vertex x="7.01550293" y="2.46599984" z="-4.83399963" />
					<vertex x="7.02650452" y="2.46599984" z="-4.82299805" />
					<vertex x="-6.98449707" y="2.53900027" z="-4.78900146" />
					<vertex x="-6.98849487" y="2.53900027" z="-4.78299713" />
					<vertex x="-6.97349548" y="2.54499984" z="-4.77999878" />
					<vertex x="-6.98049927" y="2.53900027" z="-4.79399872" />
					<vertex x="-6.99549866" y="2.5309999" z="-4.79799652" />
					<vertex x="-6.98449707" y="2.53900027" z="-4.78900146" />
					<vertex x="-0.678497314" y="2.48100019" z="-8.48999786" />
					<vertex x="-0.677497864" y="2.49500012" z="-8.48500061" />
					<vertex x="-0.663497925" y="2.49500012" z="-8.48799896" />
					<vertex x="-0.74949646" y="2.45000005" z="-8.40000153" />
					<vertex x="-0.74949646" y="-1.54999995" z="-8.40000153" />
					<vertex x="-0.74949646" y="-1.54999995" z="-7.09999847" />
					<vertex x="-0.678497314" y="2.48100019" z="-8.48999786" />
					<vertex x="-0.692497253" y="2.48100019" z="-8.48500061" />
					<vertex x="-0.677497864" y="2.49500012" z="-8.48500061" />
					<vertex x="-0.664497375" y="2.48100019" z="-8.49399567" />
					<vertex x="-0.680496216" y="2.46599984" z="-8.49399567" />
					<vertex x="-0.678497314" y="2.48100019" z="-8.48999786" />
					<vertex x="-6.97349548" y="2.54499984" z="-4.77999878" />
					<vertex x="-6.98849487" y="2.53900027" z="-4.78299713" />
					<vertex x="-6.97650146" y="2.54499984" z="-4.77600098" />
					<vertex x="-0.664497375" y="2.48100019" z="-8.49399567" />
					<vertex x="-0.664497375" y="2.46599984" z="-8.4980011" />
					<vertex x="-0.680496216" y="2.46599984" z="-8.49399567" />
					<vertex x="-0.680496216" y="2.46599984" z="-8.49399567" />
					<vertex x="-0.694496155" y="2.46599984" z="-8.48799896" />
					<vertex x="-0.678497314" y="2.48100019" z="-8.48999786" />
					<vertex x="6.94850159" y="2.54900002" z="-4.77600098" />
					<vertex x="6.94950104" y="2.54999995" z="-4.76100159" />
					<vertex x="6.95149994" y="2.54900002" z="-4.77600098" />
					<vertex x="-0.678497314" y="2.48100019" z="-8.48999786" />
					<vertex x="-0.694496155" y="2.46599984" z="-8.48799896" />
					<vertex x="-0.692497253" y="2.48100019" z="-8.48500061" />
					<vertex x="6.97050476" y="2.54499984" z="-4.78399658" />
					<vertex x="6.96649933" y="2.54499984" z="-4.78699493" />
					<vertex x="6.96050262" y="2.54900002" z="-4.77199554" />
					<vertex x="-0.680496216" y="2.46599984" z="-8.49399567" />
					<vertex x="-0.664497375" y="2.46599984" z="-8.4980011" />
					<vertex x="-0.680496216" y="2.45000005" z="-8.49499512" />
					<vertex x="6.97350311" y="2.54499984" z="-4.77999878" />
					<vertex x="6.97949982" y="2.53900027" z="-4.79399872" />
					<vertex x="6.97050476" y="2.54499984" z="-4.78399658" />
					<vertex x="6.97050476" y="2.54499984" z="-4.78399658" />
					<vertex x="6.97450256" y="2.53900027" z="-4.79899597" />
					<vertex x="6.96649933" y="2.54499984" z="-4.78699493" />
					<vertex x="-0.694496155" y="2.46599984" z="-8.48799896" />
					<vertex x="-0.680496216" y="2.46599984" z="-8.49399567" />
					<vertex x="-0.694496155" y="2.45000005" z="-8.48899841" />
					<vertex x="-0.680496216" y="2.45000005" z="-8.49499512" />
					<vertex x="-0.694496155" y="2.45000005" z="-8.48899841" />
					<vertex x="-0.680496216" y="2.46599984" z="-8.49399567" />
					<vertex x="6.97949982" y="2.53900027" z="-4.79399872" />
					<vertex x="6.97450256" y="2.53900027" z="-4.79899597" />
					<vertex x="6.97050476" y="2.54499984" z="-4.78399658" />
					<vertex x="-6.49449921" y="2.5309999" z="2.93399811" />
					<vertex x="-6.5094986" y="2.52100015" z="2.9280014" />
					<vertex x="-6.50349426" y="2.5309999" z="2.93800354" />
					<vertex x="0.650505066" y="2.54999995" z="-8.40000153" />
					<vertex x="-0.649497986" y="2.54900002" z="-8.41600037" />
					<vertex x="-0.649497986" y="2.54999995" z="-8.40000153" />
					<vertex x="-6.5094986" y="2.52100015" z="2.9280014" />
					<vertex x="-6.49949646" y="2.52100015" z="2.92300415" />
					<vertex x="-6.51449585" y="2.50900006" z="2.91899872" />
					<vertex x="6.96050262" y="2.54900002" z="-4.77199554" />
					<vertex x="6.96649933" y="2.54499984" z="-4.78699493" />
					<vertex x="6.95850372" y="2.54900002" z="-4.77400208" />
					<vertex x="6.96250153" y="2.54499984" z="-4.78900146" />
					<vertex x="6.95750427" y="2.54499984" z="-4.79100037" />
					<vertex x="6.95550537" y="2.54900002" z="-4.77500153" />
					<vertex x="6.95550537" y="2.54900002" z="-4.77500153" />
					<vertex x="6.95750427" y="2.54499984" z="-4.79100037" />
					<vertex x="6.95349884" y="2.54900002" z="-4.77600098" />
					<vertex x="-0.649497986" y="2.49500012" z="-8.48899841" />
					<vertex x="-0.649497986" y="2.50900006" z="-8.48099518" />
					<vertex x="0.650505066" y="2.50900006" z="-8.48099518" />
					<vertex x="6.95750427" y="2.54499984" z="-4.79100037" />
					<vertex x="6.95249939" y="2.54499984" z="-4.79100037" />
					<vertex x="6.95349884" y="2.54900002" z="-4.77600098" />
					<vertex x="-6.49949646" y="2.52100015" z="2.92300415" />
					<vertex x="-6.48849487" y="2.52100015" z="2.91999817" />
					<vertex x="-6.50249481" y="2.50900006" z="2.91400146" />
					<vertex x="-0.649497986" y="-1.54999995" z="-7" />
					<vertex x="-0.0410766602" y="2.45000005" z="-7" />
					<vertex x="-0.649497986" y="2.45000005" z="-7" />
					<vertex x="6.95850372" y="2.54900002" z="-4.77400208" />
					<vertex x="6.96250153" y="2.54499984" z="-4.78900146" />
					<vertex x="6.95550537" y="2.54900002" z="-4.77500153" />
					<vertex x="-6.50249481" y="2.50900006" z="2.91400146" />
					<vertex x="-6.51449585" y="2.50900006" z="2.91899872" />
					<vertex x="-6.49949646" y="2.52100015" z="2.92300415" />
					<vertex x="6.96649933" y="2.54499984" z="-4.78699493" />
					<vertex x="6.96250153" y="2.54499984" z="-4.78900146" />
					<vertex x="6.95850372" y="2.54900002" z="-4.77400208" />
					<vertex x="7.69250488" y="2.48100019" z="3.65900421" />
					<vertex x="7.69850159" y="2.46599984" z="3.64400482" />
					<vertex x="7.69450378" y="2.48100019" z="3.64400482" />
					<vertex x="7.69450378" y="2.48100019" z="3.64400482" />
					<vertex x="7.69850159" y="2.46599984" z="3.64400482" />
					<vertex x="7.69750214" y="2.46599984" z="3.6289978" />
					<vertex x="-6.51850128" y="2.49500012" z="2.91200256" />
					<vertex x="-6.51449585" y="2.50900006" z="2.91899872" />
					<vertex x="-6.50249481" y="2.50900006" z="2.91400146" />
					<vertex x="6.95249939" y="2.54499984" z="-4.79100037" />
					<vertex x="6.95149994" y="2.54900002" z="-4.77600098" />
					<vertex x="6.95349884" y="2.54900002" z="-4.77600098" />
					<vertex x="7.69450378" y="2.48100019" z="3.64400482" />
					<vertex x="7.69750214" y="2.46599984" z="3.6289978" />
					<vertex x="7.69450378" y="2.48100019" z="3.6289978" />
					<vertex x="-6.50249481" y="2.50900006" z="2.91400146" />
					<vertex x="-6.4905014" y="2.50900006" z="2.91000366" />
					<vertex x="-6.50550079" y="2.49500012" z="2.90599823" />
					<vertex x="7.69450378" y="2.48100019" z="3.6289978" />
					<vertex x="7.69450378" y="2.46599984" z="3.61399841" />
					<vertex x="7.69150543" y="2.48100019" z="3.61499786" />
					<vertex x="7.69450378" y="2.48100019" z="3.6289978" />
					<vertex x="7.69750214" y="2.46599984" z="3.6289978" />
					<vertex x="7.69450378" y="2.46599984" z="3.61399841" />
					<vertex x="-6.50550079" y="2.49500012" z="2.90599823" />
					<vertex x="-6.4905014" y="2.50900006" z="2.91000366" />
					<vertex x="-6.49250031" y="2.49500012" z="2.90200043" />
					<vertex x="7.69150543" y="2.48100019" z="3.61499786" />
					<vertex x="7.6894989" y="2.46599984" z="3.59899902" />
					<vertex x="7.68650055" y="2.48100019" z="3.60099792" />
					<vertex x="-6.50249481" y="2.50900006" z="2.91400146" />
					<vertex x="-6.50550079" y="2.49500012" z="2.90599823" />
					<vertex x="-6.51850128" y="2.49500012" z="2.91200256" />
					<vertex x="-6.50550079" y="2.49500012" z="2.90599823" />
					<vertex x="-6.52149963" y="2.48100019" z="2.90700531" />
					<vertex x="-6.51850128" y="2.49500012" z="2.91200256" />
					<vertex x="7.69150543" y="2.48100019" z="3.61499786" />
					<vertex x="7.69450378" y="2.46599984" z="3.61399841" />
					<vertex x="7.6894989" y="2.46599984" z="3.59899902" />
					<vertex x="6.9845047" y="2.53900027" z="-4.78900146" />
					<vertex x="6.97350311" y="2.54499984" z="-4.77999878" />
					<vertex x="6.97650146" y="2.54499984" z="-4.77600098" />
					<vertex x="6.9885025" y="2.53900027" z="-4.78299713" />
					<vertex x="6.9845047" y="2.53900027" z="-4.78900146" />
					<vertex x="6.97650146" y="2.54499984" z="-4.77600098" />
					<vertex x="7.68650055" y="2.45000005" z="3.68900299" />
					<vertex x="7.69250488" y="2.45000005" z="3.67500305" />
					<vertex x="7.69150543" y="2.46599984" z="3.67500305" />
					<vertex x="6.9845047" y="2.53900027" z="-4.78900146" />
					<vertex x="6.97949982" y="2.53900027" z="-4.79399872" />
					<vertex x="6.97350311" y="2.54499984" z="-4.77999878" />
					<vertex x="7.69250488" y="2.45000005" z="3.67500305" />
					<vertex x="7.69750214" y="2.45000005" z="3.66000366" />
					<vertex x="7.69650269" y="2.46599984" z="3.66000366" />
					<vertex x="7.69250488" y="2.45000005" z="3.67500305" />
					<vertex x="7.69650269" y="2.46599984" z="3.66000366" />
					<vertex x="7.69150543" y="2.46599984" z="3.67500305" />
					<vertex x="0.650505066" y="2.45000005" z="-7" />
					<vertex x="0.0420761108" y="-1.54999995" z="-7" />
					<vertex x="0.650505066" y="-1.54999995" z="-7" />
					<vertex x="0.0420761108" y="2.45000005" z="-7" />
					<vertex x="0.0420761108" y="-1.54999995" z="-7" />
					<vertex x="0.650505066" y="2.45000005" z="-7" />
					<vertex x="-0.649497986" y="-1.54999995" z="-7" />
					<vertex x="-0.0410766602" y="-1.54999995" z="-7" />
					<vertex x="-0.0410766602" y="2.45000005" z="-7" />
					<vertex x="7.69850159" y="2.46599984" z="3.64400482" />
					<vertex x="7.69950104" y="2.45000005" z="3.6289978" />
					<vertex x="7.69750214" y="2.46599984" z="3.6289978" />
					<vertex x="7.69850159" y="2.46599984" z="3.64400482" />
					<vertex x="7.69950104" y="2.45000005" z="3.64500427" />
					<vertex x="7.69950104" y="2.45000005" z="3.6289978" />
					<vertex x="7.69750214" y="2.46599984" z="3.6289978" />
					<vertex x="7.69650269" y="2.45000005" z="3.61299896" />
					<vertex x="7.69450378" y="2.46599984" z="3.61399841" />
					<vertex x="6.96250153" y="2.54499984" z="-4.78900146" />
					<vertex x="6.96649933" y="2.54499984" z="-4.78699493" />
					<vertex x="6.96849823" y="2.53900027" z="-4.80200195" />
					<vertex x="6.97450256" y="2.53900027" z="-4.79899597" />
					<vertex x="6.96849823" y="2.53900027" z="-4.80200195" />
					<vertex x="6.96649933" y="2.54499984" z="-4.78699493" />
					<vertex x="7.69750214" y="2.46599984" z="3.6289978" />
					<vertex x="7.69950104" y="2.45000005" z="3.6289978" />
					<vertex x="7.69650269" y="2.45000005" z="3.61299896" />
					<vertex x="-7.60749817" y="2.54900002" z="3.62599945" />
					<vertex x="-7.59949493" y="2.54999995" z="3.63899994" />
					<vertex x="-6.48149872" y="2.54900002" z="2.97599792" />
					<vertex x="6.95750427" y="2.54499984" z="-4.79100037" />
					<vertex x="6.96250153" y="2.54499984" z="-4.78900146" />
					<vertex x="6.96150208" y="2.53900027" z="-4.80500031" />
					<vertex x="7.69450378" y="2.46599984" z="3.61399841" />
					<vertex x="7.69650269" y="2.45000005" z="3.61299896" />
					<vertex x="7.69049835" y="2.45000005" z="3.59899902" />
					<vertex x="6.96849823" y="2.53900027" z="-4.80200195" />
					<vertex x="6.96150208" y="2.53900027" z="-4.80500031" />
					<vertex x="6.96250153" y="2.54499984" z="-4.78900146" />
					<vertex x="-6.48149872" y="2.54900002" z="2.97599792" />
					<vertex x="-6.48949432" y="2.54499984" z="2.96300507" />
					<vertex x="-7.60749817" y="2.54900002" z="3.62599945" />
					<vertex x="7.69450378" y="2.46599984" z="3.61399841" />
					<vertex x="7.69049835" y="2.45000005" z="3.59899902" />
					<vertex x="7.6894989" y="2.46599984" z="3.59899902" />
					<vertex x="7.6135025" y="2.54900002" z="3.64700317" />
					<vertex x="7.61450195" y="2.54900002" z="3.64500427" />
					<vertex x="7.59950256" y="2.54999995" z="3.63899994" />
					<vertex x="6.94750214" y="2.53900027" z="-4.80599976" />
					<vertex x="6.95249939" y="2.54499984" z="-4.79100037" />
					<vertex x="6.95449829" y="2.53900027" z="-4.80599976" />
					<vertex x="6.95750427" y="2.54499984" z="-4.79100037" />
					<vertex x="6.95449829" y="2.53900027" z="-4.80599976" />
					<vertex x="6.95249939" y="2.54499984" z="-4.79100037" />
					<vertex x="0.75050354" y="2.45000005" z="-8.40000153" />
					<vertex x="0.75050354" y="2.45000005" z="-7.09999847" />
					<vertex x="0.75050354" y="-1.54999995" z="-8.40000153" />
					<vertex x="7.61450195" y="2.54900002" z="3.64299774" />
					<vertex x="7.6155014" y="2.54900002" z="3.63999939" />
					<vertex x="7.59950256" y="2.54999995" z="3.63899994" />
					<vertex x="7.6155014" y="2.54900002" z="3.63999939" />
					<vertex x="7.6155014" y="2.54900002" z="3.63800049" />
					<vertex x="7.59950256" y="2.54999995" z="3.63899994" />
					<vertex x="6.95449829" y="2.53900027" z="-4.80599976" />
					<vertex x="6.95750427" y="2.54499984" z="-4.79100037" />
					<vertex x="6.96150208" y="2.53900027" z="-4.80500031" />
					<vertex x="7.6155014" y="2.54900002" z="3.63800049" />
					<vertex x="7.61450195" y="2.54900002" z="3.63500214" />
					<vertex x="7.59950256" y="2.54999995" z="3.63899994" />
					<vertex x="0.75050354" y="-1.54999995" z="-8.40000153" />
					<vertex x="0.75050354" y="2.45000005" z="-7.09999847" />
					<vertex x="0.75050354" y="-1.54999995" z="-7.09999847" />
					<vertex x="7.61450195" y="2.54900002" z="3.64500427" />
					<vertex x="7.61450195" y="2.54900002" z="3.64299774" />
					<vertex x="7.59950256" y="2.54999995" z="3.63899994" />
					<vertex x="6.9845047" y="2.53900027" z="-4.78900146" />
					<vertex x="6.9885025" y="2.53900027" z="-4.78299713" />
					<vertex x="6.99549866" y="2.5309999" z="-4.79799652" />
					<vertex x="7.61250305" y="2.54900002" z="3.63100433" />
					<vertex x="7.59950256" y="2.54999995" z="3.63899994" />
					<vertex x="7.6135025" y="2.54900002" z="3.63300323" />
					<vertex x="7.6115036" y="2.54900002" z="3.6289978" />
					<vertex x="7.59950256" y="2.54999995" z="3.63899994" />
					<vertex x="7.61250305" y="2.54900002" z="3.63100433" />
					<vertex x="7.61450195" y="2.54900002" z="3.63500214" />
					<vertex x="7.6135025" y="2.54900002" z="3.63300323" />
					<vertex x="7.59950256" y="2.54999995" z="3.63899994" />
					<vertex x="7.6115036" y="2.54900002" z="3.6289978" />
					<vertex x="7.6095047" y="2.54900002" z="3.6269989" />
					<vertex x="7.59950256" y="2.54999995" z="3.63899994" />
					<vertex x="-7.64749908" y="2.48100019" z="3.55699921" />
					<vertex x="-7.64450073" y="2.49500012" z="3.56200409" />
					<vertex x="-6.52149963" y="2.48100019" z="2.90700531" />
					<vertex x="-6.52149963" y="2.48100019" z="2.90700531" />
					<vertex x="-6.52349854" y="2.46599984" z="2.90399933" />
					<vertex x="-7.64749908" y="2.48100019" z="3.55699921" />
					<vertex x="-7.64949799" y="2.46599984" z="3.55400085" />
					<vertex x="-7.64749908" y="2.48100019" z="3.55699921" />
					<vertex x="-6.52349854" y="2.46599984" z="2.90399933" />
					<vertex x="7.6095047" y="2.54900002" z="3.6269989" />
					<vertex x="7.6075058" y="2.54900002" z="3.62599945" />
					<vertex x="7.59950256" y="2.54999995" z="3.63899994" />
					<vertex x="-6.52349854" y="2.45000005" z="2.90299988" />
					<vertex x="-7.64949799" y="2.45000005" z="3.5530014" />
					<vertex x="-6.52349854" y="2.46599984" z="2.90399933" />
					<vertex x="6.9885025" y="2.53900027" z="-4.78299713" />
					<vertex x="7.00050354" y="2.5309999" z="-4.79000092" />
					<vertex x="6.99549866" y="2.5309999" z="-4.79799652" />
					<vertex x="-5.8105011" y="2.54900002" z="4.10700226" />
					<vertex x="-6.460495" y="2.54900002" z="2.98100281" />
					<vertex x="-6.47349548" y="2.54999995" z="2.98899841" />
					<vertex x="6.9885025" y="2.5309999" z="-4.80400085" />
					<vertex x="6.9845047" y="2.53900027" z="-4.78900146" />
					<vertex x="6.99549866" y="2.5309999" z="-4.79799652" />
					<vertex x="7.6135025" y="2.54900002" z="3.64700317" />
					<vertex x="7.62650299" y="2.54499984" z="3.65499878" />
					<vertex x="7.62850189" y="2.54499984" z="3.65000153" />
					<vertex x="-6.460495" y="2.54900002" z="2.98100281" />
					<vertex x="-5.8105011" y="2.54900002" z="4.10700226" />
					<vertex x="-6.44749451" y="2.54499984" z="2.97399902" />
					<vertex x="-6.48949432" y="2.54499984" z="2.96300507" />
					<vertex x="-7.6155014" y="2.54499984" z="3.61299896" />
					<vertex x="-7.60749817" y="2.54900002" z="3.62599945" />
					<vertex x="6.9845047" y="2.53900027" z="-4.78900146" />
					<vertex x="6.9885025" y="2.5309999" z="-4.80400085" />
					<vertex x="6.97949982" y="2.53900027" z="-4.79399872" />
					<vertex x="7.6135025" y="2.54900002" z="3.64700317" />
					<vertex x="7.62850189" y="2.54499984" z="3.65000153" />
					<vertex x="7.61450195" y="2.54900002" z="3.64500427" />
					<vertex x="6.9885025" y="2.5309999" z="-4.80400085" />
					<vertex x="6.98149872" y="2.5309999" z="-4.80999756" />
					<vertex x="6.97949982" y="2.53900027" z="-4.79399872" />
					<vertex x="7.61450195" y="2.54900002" z="3.64299774" />
					<vertex x="7.62950134" y="2.54499984" z="3.64600372" />
					<vertex x="7.63050079" y="2.54499984" z="3.64099884" />
					<vertex x="7.61450195" y="2.54900002" z="3.64299774" />
					<vertex x="7.63050079" y="2.54499984" z="3.64099884" />
					<vertex x="7.6155014" y="2.54900002" z="3.63999939" />
					<vertex x="7.63050079" y="2.54499984" z="3.64099884" />
					<vertex x="7.63050079" y="2.54499984" z="3.63600159" />
					<vertex x="7.6155014" y="2.54900002" z="3.63800049" />
					<vertex x="7.63050079" y="2.54499984" z="3.64099884" />
					<vertex x="7.6155014" y="2.54900002" z="3.63800049" />
					<vertex x="7.6155014" y="2.54900002" z="3.63999939" />
					<vertex x="7.61450195" y="2.54900002" z="3.63500214" />
					<vertex x="7.6155014" y="2.54900002" z="3.63800049" />
					<vertex x="7.62950134" y="2.54499984" z="3.63100433" />
					<vertex x="6.99549866" y="2.5309999" z="-4.79799652" />
					<vertex x="6.99650574" y="2.52100015" z="-4.81299591" />
					<vertex x="6.9885025" y="2.5309999" z="-4.80400085" />
					<vertex x="-6.9375" y="2.5309999" z="-4.81800079" />
					<vertex x="-6.94649506" y="2.5309999" z="-4.81900024" />
					<vertex x="-6.94049835" y="2.53900027" z="-4.80500031" />
					<vertex x="7.62950134" y="2.54499984" z="3.63100433" />
					<vertex x="7.6155014" y="2.54900002" z="3.63800049" />
					<vertex x="7.63050079" y="2.54499984" z="3.63600159" />
					<vertex x="-6.94049835" y="2.53900027" z="-4.80500031" />
					<vertex x="-6.94649506" y="2.5309999" z="-4.81900024" />
					<vertex x="-6.94749451" y="2.53900027" z="-4.80599976" />
					<vertex x="6.97949982" y="2.53900027" z="-4.79399872" />
					<vertex x="6.98149872" y="2.5309999" z="-4.80999756" />
					<vertex x="6.97450256" y="2.53900027" z="-4.79899597" />
					<vertex x="-6.94649506" y="2.5309999" z="-4.81900024" />
					<vertex x="-6.95549774" y="2.5309999" z="-4.81900024" />
					<vertex x="-6.95449829" y="2.53900027" z="-4.80599976" />
					<vertex x="0.650505066" y="-1.54999995" z="-8.5" />
					<vertex x="-0.649497986" y="2.45000005" z="-8.5" />
					<vertex x="0.650505066" y="2.45000005" z="-8.5" />
					<vertex x="6.96849823" y="2.53900027" z="-4.80200195" />
					<vertex x="6.97450256" y="2.53900027" z="-4.79899597" />
					<vertex x="6.97350311" y="2.5309999" z="-4.81399536" />
					<vertex x="7.61450195" y="2.54900002" z="3.64500427" />
					<vertex x="7.62950134" y="2.54499984" z="3.64600372" />
					<vertex x="7.61450195" y="2.54900002" z="3.64299774" />
					<vertex x="6.98149872" y="2.5309999" z="-4.80999756" />
					<vertex x="6.97350311" y="2.5309999" z="-4.81399536" />
					<vertex x="6.97450256" y="2.53900027" z="-4.79899597" />
					<vertex x="-6.95449829" y="2.53900027" z="-4.80599976" />
					<vertex x="-6.94749451" y="2.53900027" z="-4.80599976" />
					<vertex x="-6.94649506" y="2.5309999" z="-4.81900024" />
					<vertex x="7.61450195" y="2.54900002" z="3.64500427" />
					<vertex x="7.62850189" y="2.54499984" z="3.65000153" />
					<vertex x="7.62950134" y="2.54499984" z="3.64600372" />
					<vertex x="6.97350311" y="2.5309999" z="-4.81399536" />
					<vertex x="6.96450043" y="2.5309999" z="-4.81700134" />
					<vertex x="6.96849823" y="2.53900027" z="-4.80200195" />
					<vertex x="7.6135025" y="2.54900002" z="3.63300323" />
					<vertex x="7.62550354" y="2.54499984" z="3.62200165" />
					<vertex x="7.61250305" y="2.54900002" z="3.63100433" />
					<vertex x="-6.95549774" y="2.5309999" z="-4.81900024" />
					<vertex x="-6.96450043" y="2.5309999" z="-4.81700134" />
					<vertex x="-6.95449829" y="2.53900027" z="-4.80599976" />
					<vertex x="7.6135025" y="2.54900002" z="3.63300323" />
					<vertex x="7.62750244" y="2.54499984" z="3.6269989" />
					<vertex x="7.62550354" y="2.54499984" z="3.62200165" />
					<vertex x="6.9885025" y="2.52100015" z="-4.81999969" />
					<vertex x="6.98149872" y="2.5309999" z="-4.80999756" />
					<vertex x="6.9885025" y="2.5309999" z="-4.80400085" />
					<vertex x="-6.94649506" y="2.5309999" z="-4.81900024" />
					<vertex x="-6.94549561" y="2.52100015" z="-4.83100128" />
					<vertex x="-6.95549774" y="2.5309999" z="-4.81900024" />
					<vertex x="-0.649497986" y="-1.54999995" z="-8.5" />
					<vertex x="-0.649497986" y="2.45000005" z="-8.5" />
					<vertex x="0.650505066" y="-1.54999995" z="-8.5" />
					<vertex x="6.9885025" y="2.52100015" z="-4.81999969" />
					<vertex x="6.97850037" y="2.52100015" z="-4.82499695" />
					<vertex x="6.98149872" y="2.5309999" z="-4.80999756" />
					<vertex x="6.97350311" y="2.5309999" z="-4.81399536" />
					<vertex x="6.96749878" y="2.52100015" z="-4.82899475" />
					<vertex x="6.96450043" y="2.5309999" z="-4.81700134" />
					<vertex x="7.6135025" y="2.54900002" z="3.63300323" />
					<vertex x="7.61450195" y="2.54900002" z="3.63500214" />
					<vertex x="7.62750244" y="2.54499984" z="3.6269989" />
					<vertex x="7.62950134" y="2.54499984" z="3.63100433" />
					<vertex x="7.62750244" y="2.54499984" z="3.6269989" />
					<vertex x="7.61450195" y="2.54900002" z="3.63500214" />
					<vertex x="6.96849823" y="2.53900027" z="-4.80200195" />
					<vertex x="6.96450043" y="2.5309999" z="-4.81700134" />
					<vertex x="6.96150208" y="2.53900027" z="-4.80500031" />
					<vertex x="7.62550354" y="2.54499984" z="3.62200165" />
					<vertex x="7.62250519" y="2.54499984" z="3.6190033" />
					<vertex x="7.61250305" y="2.54900002" z="3.63100433" />
					<vertex x="6.96150208" y="2.53900027" z="-4.80500031" />
					<vertex x="6.95550537" y="2.5309999" z="-4.81900024" />
					<vertex x="6.95449829" y="2.53900027" z="-4.80599976" />
					<vertex x="6.96450043" y="2.5309999" z="-4.81700134" />
					<vertex x="6.95550537" y="2.5309999" z="-4.81900024" />
					<vertex x="6.96150208" y="2.53900027" z="-4.80500031" />
					<vertex x="7.64150238" y="2.53900027" z="3.6210022" />
					<vertex x="7.62750244" y="2.54499984" z="3.6269989" />
					<vertex x="7.62950134" y="2.54499984" z="3.63100433" />
					<vertex x="-6.96849823" y="2.53900027" z="-4.80200195" />
					<vertex x="-6.97349548" y="2.5309999" z="-4.81399536" />
					<vertex x="-6.97449493" y="2.53900027" z="-4.79899597" />
					<vertex x="-6.98149872" y="2.5309999" z="-4.80999756" />
					<vertex x="-6.97449493" y="2.53900027" z="-4.79899597" />
					<vertex x="-6.97349548" y="2.5309999" z="-4.81399536" />
					<vertex x="7.01050568" y="2.52100015" z="-4.79599762" />
					<vertex x="7.00450134" y="2.52100015" z="-4.80500031" />
					<vertex x="7.00050354" y="2.5309999" z="-4.79000092" />
					<vertex x="-6.98149872" y="2.5309999" z="-4.80999756" />
					<vertex x="-6.98849487" y="2.5309999" z="-4.80400085" />
					<vertex x="-6.97449493" y="2.53900027" z="-4.79899597" />
					<vertex x="7.61250305" y="2.54900002" z="3.63100433" />
					<vertex x="7.62250519" y="2.54499984" z="3.6190033" />
					<vertex x="7.6115036" y="2.54900002" z="3.6289978" />
					<vertex x="-6.97850037" y="2.52100015" z="-4.82499695" />
					<vertex x="-6.98849487" y="2.52100015" z="-4.81999969" />
					<vertex x="-6.98149872" y="2.5309999" z="-4.80999756" />
					<vertex x="7.6115036" y="2.54900002" z="3.6289978" />
					<vertex x="7.61949921" y="2.54499984" z="3.61499786" />
					<vertex x="7.6095047" y="2.54900002" z="3.6269989" />
					<vertex x="7.00450134" y="2.52100015" z="-4.80500031" />
					<vertex x="6.99549866" y="2.5309999" z="-4.79799652" />
					<vertex x="7.00050354" y="2.5309999" z="-4.79000092" />
					<vertex x="7.62250519" y="2.54499984" z="3.6190033" />
					<vertex x="7.61949921" y="2.54499984" z="3.61499786" />
					<vertex x="7.6115036" y="2.54900002" z="3.6289978" />
					<vertex x="6.99650574" y="2.52100015" z="-4.81299591" />
					<vertex x="6.9885025" y="2.52100015" z="-4.81999969" />
					<vertex x="6.9885025" y="2.5309999" z="-4.80400085" />
					<vertex x="6.99650574" y="2.52100015" z="-4.81299591" />
					<vertex x="6.99349976" y="2.50900006" z="-4.82899475" />
					<vertex x="6.9885025" y="2.52100015" z="-4.81999969" />
					<vertex x="-6.99549866" y="2.5309999" z="-4.79799652" />
					<vertex x="-6.98049927" y="2.53900027" z="-4.79399872" />
					<vertex x="-6.98849487" y="2.5309999" z="-4.80400085" />
					<vertex x="-0.654495239" y="2.54499984" z="-8.43099976" />
					<vertex x="-0.663497925" y="2.53900027" z="-8.44300079" />
					<vertex x="-0.659500122" y="2.54499984" z="-8.42900085" />
					<vertex x="7.00450134" y="2.52100015" z="-4.80500031" />
					<vertex x="6.99650574" y="2.52100015" z="-4.81299591" />
					<vertex x="6.99549866" y="2.5309999" z="-4.79799652" />
					<vertex x="-6.98449707" y="2.53900027" z="-4.78900146" />
					<vertex x="-6.99549866" y="2.5309999" z="-4.79799652" />
					<vertex x="-7.00049591" y="2.5309999" z="-4.79000092" />
					<vertex x="6.97350311" y="2.5309999" z="-4.81399536" />
					<vertex x="6.98149872" y="2.5309999" z="-4.80999756" />
					<vertex x="6.97850037" y="2.52100015" z="-4.82499695" />
					<vertex x="-7.00450134" y="2.52100015" z="-4.80500031" />
					<vertex x="-6.99549866" y="2.5309999" z="-4.79799652" />
					<vertex x="-6.98849487" y="2.5309999" z="-4.80400085" />
					<vertex x="-0.65650177" y="2.53900027" z="-8.44499969" />
					<vertex x="-0.654495239" y="2.54499984" z="-8.43099976" />
					<vertex x="-0.649497986" y="2.53900027" z="-8.44499969" />
					<vertex x="-0.654495239" y="2.54499984" z="-8.43099976" />
					<vertex x="0.650505066" y="2.54499984" z="-8.43099976" />
					<vertex x="-0.649497986" y="2.53900027" z="-8.44499969" />
					<vertex x="0.657501221" y="2.53900027" z="-8.44499969" />
					<vertex x="-0.649497986" y="2.53900027" z="-8.44499969" />
					<vertex x="0.650505066" y="2.54499984" z="-8.43099976" />
					<vertex x="6.96749878" y="2.52100015" z="-4.82899475" />
					<vertex x="6.97350311" y="2.5309999" z="-4.81399536" />
					<vertex x="6.97850037" y="2.52100015" z="-4.82499695" />
					<vertex x="-6.98449707" y="2.53900027" z="-4.78900146" />
					<vertex x="-7.00049591" y="2.5309999" z="-4.79000092" />
					<vertex x="-6.98849487" y="2.53900027" z="-4.78299713" />
					<vertex x="6.96749878" y="2.52100015" z="-4.82899475" />
					<vertex x="6.95650482" y="2.52100015" z="-4.83100128" />
					<vertex x="6.96450043" y="2.5309999" z="-4.81700134" />
					<vertex x="-0.65650177" y="2.53900027" z="-8.44499969" />
					<vertex x="-0.663497925" y="2.53900027" z="-8.44300079" />
					<vertex x="-0.654495239" y="2.54499984" z="-8.43099976" />
					<vertex x="-0.663497925" y="2.53900027" z="-8.44300079" />
					<vertex x="-0.670501709" y="2.53900027" z="-8.43999481" />
					<vertex x="-0.659500122" y="2.54499984" z="-8.42900085" />
					<vertex x="6.97050476" y="2.50900006" z="-4.83899689" />
					<vertex x="6.95850372" y="2.50900006" z="-4.84099579" />
					<vertex x="6.96749878" y="2.52100015" z="-4.82899475" />
					<vertex x="6.96749878" y="2.52100015" z="-4.82899475" />
					<vertex x="6.95850372" y="2.50900006" z="-4.84099579" />
					<vertex x="6.95650482" y="2.52100015" z="-4.83100128" />
					<vertex x="6.96450043" y="2.5309999" z="-4.81700134" />
					<vertex x="6.95650482" y="2.52100015" z="-4.83100128" />
					<vertex x="6.95550537" y="2.5309999" z="-4.81900024" />
					<vertex x="-0.667495728" y="2.5309999" z="-8.45600128" />
					<vertex x="-0.676498413" y="2.5309999" z="-8.45199585" />
					<vertex x="-0.663497925" y="2.53900027" z="-8.44300079" />
					<vertex x="-0.663497925" y="2.53900027" z="-8.44300079" />
					<vertex x="-0.676498413" y="2.5309999" z="-8.45199585" />
					<vertex x="-0.670501709" y="2.53900027" z="-8.43999481" />
					<vertex x="-6.9375" y="2.5309999" z="-4.81800079" />
					<vertex x="-6.93450165" y="2.52100015" z="-4.83000183" />
					<vertex x="-6.94549561" y="2.52100015" z="-4.83100128" />
					<vertex x="-0.670501709" y="2.53900027" z="-8.43999481" />
					<vertex x="-0.663497925" y="2.54499984" z="-8.4280014" />
					<vertex x="-0.659500122" y="2.54499984" z="-8.42900085" />
					<vertex x="7.01050568" y="2.52100015" z="-4.79599762" />
					<vertex x="7.01250458" y="2.50900006" z="-4.81199646" />
					<vertex x="7.00450134" y="2.52100015" z="-4.80500031" />
					<vertex x="0.657501221" y="2.53900027" z="-8.44499969" />
					<vertex x="0.650505066" y="2.5309999" z="-8.45899963" />
					<vertex x="-0.649497986" y="2.53900027" z="-8.44499969" />
					<vertex x="-6.94549561" y="2.52100015" z="-4.83100128" />
					<vertex x="-6.94649506" y="2.5309999" z="-4.81900024" />
					<vertex x="-6.9375" y="2.5309999" z="-4.81800079" />
					<vertex x="-0.649497986" y="2.5309999" z="-8.45899963" />
					<vertex x="-0.658500671" y="2.5309999" z="-8.45800018" />
					<vertex x="-0.649497986" y="2.53900027" z="-8.44499969" />
					<vertex x="7.01950073" y="2.50900006" z="-4.80099487" />
					<vertex x="7.01250458" y="2.50900006" z="-4.81199646" />
					<vertex x="7.01050568" y="2.52100015" z="-4.79599762" />
					<vertex x="-6.95749664" y="2.52100015" z="-4.83100128" />
					<vertex x="-6.95549774" y="2.5309999" z="-4.81900024" />
					<vertex x="-6.94549561" y="2.52100015" z="-4.83100128" />
					<vertex x="6.99650574" y="2.52100015" z="-4.81299591" />
					<vertex x="7.00450134" y="2.52100015" z="-4.80500031" />
					<vertex x="7.00350189" y="2.50900006" z="-4.82099915" />
					<vertex x="7.01250458" y="2.50900006" z="-4.81199646" />
					<vertex x="7.00350189" y="2.50900006" z="-4.82099915" />
					<vertex x="7.00450134" y="2.52100015" z="-4.80500031" />
					<vertex x="-0.65650177" y="2.53900027" z="-8.44499969" />
					<vertex x="-0.649497986" y="2.53900027" z="-8.44499969" />
					<vertex x="-0.658500671" y="2.5309999" z="-8.45800018" />
					<vertex x="7.00350189" y="2.50900006" z="-4.82099915" />
					<vertex x="6.99349976" y="2.50900006" z="-4.82899475" />
					<vertex x="6.99650574" y="2.52100015" z="-4.81299591" />
					<vertex x="0.75050354" y="-1.54999995" z="-8.40000153" />
					<vertex x="0.749504089" y="-1.54999995" z="-8.41600037" />
					<vertex x="0.75050354" y="2.45000005" z="-8.40000153" />
					<vertex x="-0.65650177" y="2.53900027" z="-8.44499969" />
					<vertex x="-0.667495728" y="2.5309999" z="-8.45600128" />
					<vertex x="-0.663497925" y="2.53900027" z="-8.44300079" />
					<vertex x="-6.95549774" y="2.5309999" z="-4.81900024" />
					<vertex x="-6.96749878" y="2.52100015" z="-4.82899475" />
					<vertex x="-6.96450043" y="2.5309999" z="-4.81700134" />
					<vertex x="-0.658500671" y="2.5309999" z="-8.45800018" />
					<vertex x="-0.667495728" y="2.5309999" z="-8.45600128" />
					<vertex x="-0.65650177" y="2.53900027" z="-8.44499969" />
					<vertex x="-6.95749664" y="2.52100015" z="-4.83100128" />
					<vertex x="-6.96749878" y="2.52100015" z="-4.82899475" />
					<vertex x="-6.95549774" y="2.5309999" z="-4.81900024" />
					<vertex x="0.731498718" y="2.45000005" z="-8.45899963" />
					<vertex x="0.731498718" y="-1.54999995" z="-8.45899963" />
					<vertex x="0.721504211" y="2.45000005" z="-8.47100067" />
					<vertex x="-6.96749878" y="2.52100015" z="-4.82899475" />
					<vertex x="-6.97850037" y="2.52100015" z="-4.82499695" />
					<vertex x="-6.96450043" y="2.5309999" z="-4.81700134" />
					<vertex x="0.721504211" y="-1.54999995" z="-8.47100067" />
					<vertex x="0.709503174" y="2.45000005" z="-8.48099518" />
					<vertex x="0.721504211" y="2.45000005" z="-8.47100067" />
					<vertex x="0.709503174" y="2.45000005" z="-8.48099518" />
					<vertex x="0.695503235" y="-1.54999995" z="-8.48899841" />
					<vertex x="0.695503235" y="2.45000005" z="-8.48899841" />
					<vertex x="-0.649497986" y="2.5309999" z="-8.45899963" />
					<vertex x="-0.660499573" y="2.52100015" z="-8.47000122" />
					<vertex x="-0.658500671" y="2.5309999" z="-8.45800018" />
					<vertex x="6.9885025" y="2.52100015" z="-4.81999969" />
					<vertex x="6.9825058" y="2.50900006" z="-4.83499908" />
					<vertex x="6.97850037" y="2.52100015" z="-4.82499695" />
					<vertex x="0.695503235" y="2.45000005" z="-8.48899841" />
					<vertex x="0.695503235" y="-1.54999995" z="-8.48899841" />
					<vertex x="0.681503296" y="2.45000005" z="-8.49499512" />
					<vertex x="-0.649497986" y="2.5309999" z="-8.45899963" />
					<vertex x="-0.649497986" y="2.52100015" z="-8.47100067" />
					<vertex x="-0.660499573" y="2.52100015" z="-8.47000122" />
					<vertex x="-6.96450043" y="2.5309999" z="-4.81700134" />
					<vertex x="-6.97850037" y="2.52100015" z="-4.82499695" />
					<vertex x="-6.97349548" y="2.5309999" z="-4.81399536" />
					<vertex x="6.9885025" y="2.52100015" z="-4.81999969" />
					<vertex x="6.99349976" y="2.50900006" z="-4.82899475" />
					<vertex x="6.9825058" y="2.50900006" z="-4.83499908" />
					<vertex x="0.749504089" y="2.45000005" z="-8.41600037" />
					<vertex x="0.75050354" y="2.45000005" z="-8.40000153" />
					<vertex x="0.749504089" y="-1.54999995" z="-8.41600037" />
					<vertex x="6.9825058" y="2.50900006" z="-4.83499908" />
					<vertex x="6.97050476" y="2.50900006" z="-4.83899689" />
					<vertex x="6.97850037" y="2.52100015" z="-4.82499695" />
					<vertex x="0.749504089" y="-1.54999995" z="-8.41600037" />
					<vertex x="0.745498657" y="2.45000005" z="-8.43099976" />
					<vertex x="0.749504089" y="2.45000005" z="-8.41600037" />
					<vertex x="0.745498657" y="2.45000005" z="-8.43099976" />
					<vertex x="0.739501953" y="-1.54999995" z="-8.44499969" />
					<vertex x="0.739501953" y="2.45000005" z="-8.44499969" />
					<vertex x="-6.98149872" y="2.5309999" z="-4.80999756" />
					<vertex x="-6.97349548" y="2.5309999" z="-4.81399536" />
					<vertex x="-6.97850037" y="2.52100015" z="-4.82499695" />
					<vertex x="0.739501953" y="2.45000005" z="-8.44499969" />
					<vertex x="0.739501953" y="-1.54999995" z="-8.44499969" />
					<vertex x="0.731498718" y="2.45000005" z="-8.45899963" />
					<vertex x="0.731498718" y="-1.54999995" z="-8.45899963" />
					<vertex x="0.731498718" y="2.45000005" z="-8.45899963" />
					<vertex x="0.739501953" y="-1.54999995" z="-8.44499969" />
					<vertex x="-0.649497986" y="2.52100015" z="-8.47100067" />
					<vertex x="0.650505066" y="2.50900006" z="-8.48099518" />
					<vertex x="-0.649497986" y="2.50900006" z="-8.48099518" />
					<vertex x="0.721504211" y="-1.54999995" z="-8.47100067" />
					<vertex x="0.721504211" y="2.45000005" z="-8.47100067" />
					<vertex x="0.731498718" y="-1.54999995" z="-8.45899963" />
					<vertex x="-0.660499573" y="2.52100015" z="-8.47000122" />
					<vertex x="-0.649497986" y="2.52100015" z="-8.47100067" />
					<vertex x="-0.662498474" y="2.50900006" z="-8.47999573" />
					<vertex x="-0.649497986" y="2.50900006" z="-8.48099518" />
					<vertex x="-0.662498474" y="2.50900006" z="-8.47999573" />
					<vertex x="-0.649497986" y="2.52100015" z="-8.47100067" />
					<vertex x="-6.98849487" y="2.52100015" z="-4.81999969" />
					<vertex x="-6.99649811" y="2.52100015" z="-4.81299591" />
					<vertex x="-6.98149872" y="2.5309999" z="-4.80999756" />
					<vertex x="6.96749878" y="2.52100015" z="-4.82899475" />
					<vertex x="6.97850037" y="2.52100015" z="-4.82499695" />
					<vertex x="6.97050476" y="2.50900006" z="-4.83899689" />
					<vertex x="-0.662498474" y="2.50900006" z="-8.47999573" />
					<vertex x="-0.674499512" y="2.50900006" z="-8.47699738" />
					<vertex x="-0.660499573" y="2.52100015" z="-8.47000122" />
					<vertex x="-6.98849487" y="2.52100015" z="-4.81999969" />
					<vertex x="-7.00349426" y="2.50900006" z="-4.82099915" />
					<vertex x="-6.99649811" y="2.52100015" z="-4.81299591" />
					<vertex x="0.681503296" y="2.45000005" z="-8.49499512" />
					<vertex x="0.681503296" y="-1.54999995" z="-8.49499512" />
					<vertex x="0.666503906" y="2.45000005" z="-8.49900055" />
					<vertex x="0.666503906" y="-1.54999995" z="-8.49900055" />
					<vertex x="0.650505066" y="-1.54999995" z="-8.5" />
					<vertex x="0.666503906" y="2.45000005" z="-8.49900055" />
					<vertex x="-6.98149872" y="2.5309999" z="-4.80999756" />
					<vertex x="-6.99649811" y="2.52100015" z="-4.81299591" />
					<vertex x="-6.98849487" y="2.5309999" z="-4.80400085" />
					<vertex x="-0.649497986" y="2.50900006" z="-8.48099518" />
					<vertex x="-0.663497925" y="2.49500012" z="-8.48799896" />
					<vertex x="-0.662498474" y="2.50900006" z="-8.47999573" />
					<vertex x="7.01250458" y="2.50900006" z="-4.81199646" />
					<vertex x="7.0094986" y="2.49500012" z="-4.82699585" />
					<vertex x="7.00350189" y="2.50900006" z="-4.82099915" />
					<vertex x="-7.66249847" y="-1.54999995" z="3.56200409" />
					<vertex x="-10.8974991" y="-1.54999995" z="3.3397522" />
					<vertex x="-7.67350006" y="-1.54999995" z="3.5719986" />
					<vertex x="-7.68349457" y="-1.54999995" z="3.58499908" />
					<vertex x="-10.8974991" y="-1.54999995" z="3.3397522" />
					<vertex x="-7.69049835" y="-1.54999995" z="3.59899902" />
					<vertex x="-7.69049835" y="-1.54999995" z="3.59899902" />
					<vertex x="-10.8974991" y="-1.54999995" z="3.3397522" />
					<vertex x="-7.69649506" y="-1.54999995" z="3.61299896" />
					<vertex x="-10.0534973" y="-1.54999995" z="5.37400055" />
					<vertex x="-7.68650055" y="-1.54999995" z="3.68900299" />
					<vertex x="-10.5315018" y="-1.54999995" z="4.36299896" />
					<vertex x="-7.69649506" y="-1.54999995" z="3.61299896" />
					<vertex x="-10.8974991" y="-1.54999995" z="3.3397522" />
					<vertex x="-7.69950104" y="-1.54999995" z="3.6289978" />
					<vertex x="-5.74150085" y="2.48100019" z="4.06800079" />
					<vertex x="-5.73849487" y="2.46599984" z="4.06600189" />
					<vertex x="-6.39149475" y="2.48100019" z="2.94200134" />
					<vertex x="-7.69749451" y="-1.54999995" z="3.66000366" />
					<vertex x="-10.5315018" y="-1.54999995" z="4.36299896" />
					<vertex x="-7.69249725" y="-1.54999995" z="3.67500305" />
					<vertex x="-8.5124054" y="-1.54999995" z="5.9625473" />
					<vertex x="-7.47233582" y="-1.54999995" z="4.06000519" />
					<vertex x="-10.0534973" y="-1.54999995" z="5.37400055" />
					<vertex x="-0.663497925" y="2.54499984" z="-8.4280014" />
					<vertex x="-0.676498413" y="2.53900027" z="-8.43699646" />
					<vertex x="-0.667495728" y="2.54499984" z="-8.42499542" />
					<vertex x="-5.73849487" y="2.46599984" z="4.06600189" />
					<vertex x="-5.73749542" y="2.45000005" z="4.06500244" />
					<vertex x="-6.3884964" y="2.46599984" z="2.94000244" />
					<vertex x="-6.38749695" y="2.45000005" z="2.93900299" />
					<vertex x="-6.3884964" y="2.46599984" z="2.94000244" />
					<vertex x="-5.73749542" y="2.45000005" z="4.06500244" />
					<vertex x="-7.69249725" y="-1.54999995" z="3.67500305" />
					<vertex x="-10.5315018" y="-1.54999995" z="4.36299896" />
					<vertex x="-7.68650055" y="-1.54999995" z="3.68900299" />
					<vertex x="-0.676498413" y="2.53900027" z="-8.43699646" />
					<vertex x="-0.663497925" y="2.54499984" z="-8.4280014" />
					<vertex x="-0.670501709" y="2.53900027" z="-8.43999481" />
					<vertex x="-7.13150024" y="-1.54999995" z="4.65042877" />
					<vertex x="-8.5124054" y="-1.54999995" z="5.9625473" />
					<vertex x="-7.03649902" y="-1.54999995" z="4.81500244" />
					<vertex x="-7.02749634" y="-1.54999995" z="4.82800293" />
					<vertex x="-8.5124054" y="-1.54999995" z="5.9625473" />
					<vertex x="-7.01649475" y="-1.54999995" z="4.83900452" />
					<vertex x="-7.6155014" y="2.54499984" z="3.61299896" />
					<vertex x="-6.48949432" y="2.54499984" z="2.96300507" />
					<vertex x="-7.62249756" y="2.53900027" z="3.59999847" />
					<vertex x="-0.676498413" y="2.53900027" z="-8.43699646" />
					<vertex x="-0.681495667" y="2.53900027" z="-8.43199921" />
					<vertex x="-0.667495728" y="2.54499984" z="-8.42499542" />
					<vertex x="-7.03649902" y="-1.54999995" z="4.81500244" />
					<vertex x="-8.5124054" y="-1.54999995" z="5.9625473" />
					<vertex x="-7.02749634" y="-1.54999995" z="4.82800293" />
					<vertex x="-6.49649811" y="2.53900027" z="2.95000458" />
					<vertex x="-6.50349426" y="2.5309999" z="2.93800354" />
					<vertex x="-7.62249756" y="2.53900027" z="3.59999847" />
					<vertex x="-7.62950134" y="2.5309999" z="3.58800507" />
					<vertex x="-7.62249756" y="2.53900027" z="3.59999847" />
					<vertex x="-6.50349426" y="2.5309999" z="2.93800354" />
					<vertex x="-0.670501709" y="2.53900027" z="-8.43999481" />
					<vertex x="-0.676498413" y="2.5309999" z="-8.45199585" />
					<vertex x="-0.676498413" y="2.53900027" z="-8.43699646" />
					<vertex x="-6.5094986" y="2.52100015" z="2.9280014" />
					<vertex x="-7.6344986" y="2.52100015" z="3.57800293" />
					<vertex x="-6.50349426" y="2.5309999" z="2.93800354" />
					<vertex x="-0.676498413" y="2.53900027" z="-8.43699646" />
					<vertex x="-0.691497803" y="2.5309999" z="-8.44200134" />
					<vertex x="-0.681495667" y="2.53900027" z="-8.43199921" />
					<vertex x="-7.00450134" y="-1.54999995" z="4.84899902" />
					<vertex x="-8.04049683" y="-1.54999995" z="6.59899902" />
					<vertex x="-6.9905014" y="-1.54999995" z="4.85700226" />
					<vertex x="-7.01649475" y="-1.54999995" z="4.83900452" />
					<vertex x="-8.04049683" y="-1.54999995" z="6.59899902" />
					<vertex x="-7.00450134" y="-1.54999995" z="4.84899902" />
					<vertex x="-0.684501648" y="2.5309999" z="-8.44799805" />
					<vertex x="-0.691497803" y="2.5309999" z="-8.44200134" />
					<vertex x="-0.676498413" y="2.53900027" z="-8.43699646" />
					<vertex x="-6.9905014" y="-1.54999995" z="4.85700226" />
					<vertex x="-7.00249481" y="-1.54999995" z="4.85014343" />
					<vertex x="-7.00450134" y="-1.54999995" z="4.84899902" />
					<vertex x="-7.6344986" y="2.52100015" z="3.57800293" />
					<vertex x="-7.62950134" y="2.5309999" z="3.58800507" />
					<vertex x="-6.50349426" y="2.5309999" z="2.93800354" />
					<vertex x="-7.68650055" y="-1.54999995" z="3.68900299" />
					<vertex x="-10.0534973" y="-1.54999995" z="5.37400055" />
					<vertex x="-7.47233582" y="-1.54999995" z="4.06000519" />
					<vertex x="-7.13150024" y="-1.54999995" z="4.65042877" />
					<vertex x="-7.47233582" y="-1.54999995" z="4.06000519" />
					<vertex x="-8.5124054" y="-1.54999995" z="5.9625473" />
					<vertex x="-0.667495728" y="2.54499984" z="-8.42499542" />
					<vertex x="-0.681495667" y="2.53900027" z="-8.43199921" />
					<vertex x="-0.67150116" y="2.54499984" z="-8.42199707" />
					<vertex x="-0.674499512" y="2.54499984" z="-8.41799927" />
					<vertex x="-0.67150116" y="2.54499984" z="-8.42199707" />
					<vertex x="-0.686500549" y="2.53900027" z="-8.42700195" />
					<vertex x="-5.82149506" y="-2.54999995" z="3.88999939" />
					<vertex x="-5.82149506" y="-1.54999995" z="3.88999939" />
					<vertex x="-5.41249847" y="-1.54999995" z="4.44200134" />
					<vertex x="-5.82149506" y="-2.54999995" z="3.88999939" />
					<vertex x="-5.41249847" y="-1.54999995" z="4.44200134" />
					<vertex x="-5.41249847" y="-2.54999995" z="4.44200134" />
					<vertex x="-6.51850128" y="2.49500012" z="2.91200256" />
					<vertex x="-6.52149963" y="2.48100019" z="2.90700531" />
					<vertex x="-7.64450073" y="2.49500012" z="3.56200409" />
					<vertex x="-0.681495667" y="2.53900027" z="-8.43199921" />
					<vertex x="-0.686500549" y="2.53900027" z="-8.42700195" />
					<vertex x="-0.67150116" y="2.54499984" z="-8.42199707" />
					<vertex x="-5.82149506" y="-1.54999995" z="3.88999939" />
					<vertex x="-5.82149506" y="-2.54999995" z="3.88999939" />
					<vertex x="-6.17549896" y="-1.54999995" z="3.3010025" />
					<vertex x="-6.17549896" y="-2.54999995" z="3.3010025" />
					<vertex x="-6.17549896" y="-1.54999995" z="3.3010025" />
					<vertex x="-5.82149506" y="-2.54999995" z="3.88999939" />
					<vertex x="-6.46849823" y="-2.54999995" z="2.68000031" />
					<vertex x="-6.46849823" y="-1.54999995" z="2.68000031" />
					<vertex x="-6.17549896" y="-1.54999995" z="3.3010025" />
					<vertex x="-6.46849823" y="-2.54999995" z="2.68000031" />
					<vertex x="-6.17549896" y="-1.54999995" z="3.3010025" />
					<vertex x="-6.17549896" y="-2.54999995" z="3.3010025" />
					<vertex x="-6.70050049" y="-2.54999995" z="2.03300476" />
					<vertex x="-6.70050049" y="-1.54999995" z="2.03300476" />
					<vertex x="-6.46849823" y="-1.54999995" z="2.68000031" />
					<vertex x="-6.70050049" y="-2.54999995" z="2.03300476" />
					<vertex x="-6.46849823" y="-1.54999995" z="2.68000031" />
					<vertex x="-6.46849823" y="-2.54999995" z="2.68000031" />
					<vertex x="-6.70050049" y="-2.54999995" z="2.03300476" />
					<vertex x="-6.86750031" y="-1.54999995" z="1.36600494" />
					<vertex x="-6.70050049" y="-1.54999995" z="2.03300476" />
					<vertex x="-6.86750031" y="-2.54999995" z="1.36600494" />
					<vertex x="-6.86750031" y="-1.54999995" z="1.36600494" />
					<vertex x="-6.70050049" y="-2.54999995" z="2.03300476" />
					<vertex x="-6.96849823" y="-2.54999995" z="0.686004639" />
					<vertex x="-6.96849823" y="-1.54999995" z="0.686004639" />
					<vertex x="-6.86750031" y="-1.54999995" z="1.36600494" />
					<vertex x="-6.96849823" y="-2.54999995" z="0.686004639" />
					<vertex x="-6.86750031" y="-1.54999995" z="1.36600494" />
					<vertex x="-6.86750031" y="-2.54999995" z="1.36600494" />
					<vertex x="5.41350555" y="-2.54999995" z="-4.44200134" />
					<vertex x="5.41350555" y="-1.54999995" z="-4.44200134" />
					<vertex x="4.95249939" y="-1.54999995" z="-4.95199585" />
					<vertex x="5.41350555" y="-2.54999995" z="-4.44200134" />
					<vertex x="5.82250214" y="-2.54999995" z="-3.88999939" />
					<vertex x="5.82250214" y="-1.54999995" z="-3.88999939" />
					<vertex x="5.41350555" y="-1.54999995" z="-4.44200134" />
					<vertex x="5.41350555" y="-2.54999995" z="-4.44200134" />
					<vertex x="5.82250214" y="-1.54999995" z="-3.88999939" />
					<vertex x="6.17649841" y="-2.54999995" z="-3.30099487" />
					<vertex x="6.16944885" y="-1.54999995" z="-3.31273651" />
					<vertex x="5.82250214" y="-2.54999995" z="-3.88999939" />
					<vertex x="6.17649841" y="-1.54999995" z="-3.30099487" />
					<vertex x="6.16944885" y="-1.54999995" z="-3.31273651" />
					<vertex x="6.17649841" y="-2.54999995" z="-3.30099487" />
					<vertex x="6.16944885" y="-1.54999995" z="-3.31273651" />
					<vertex x="5.82250214" y="-1.54999995" z="-3.88999939" />
					<vertex x="5.82250214" y="-2.54999995" z="-3.88999939" />
					<vertex x="6.17649841" y="-2.54999995" z="-3.30099487" />
					<vertex x="6.46950531" y="-2.54999995" z="-2.68000031" />
					<vertex x="6.17774963" y="-1.54999995" z="-3.2983551" />
					<vertex x="6.17649841" y="-1.54999995" z="-3.30099487" />
					<vertex x="6.17649841" y="-2.54999995" z="-3.30099487" />
					<vertex x="6.17774963" y="-1.54999995" z="-3.2983551" />
					<vertex x="-0.667495728" y="2.5309999" z="-8.45600128" />
					<vertex x="-0.681495667" y="2.52100015" z="-8.46299744" />
					<vertex x="-0.676498413" y="2.5309999" z="-8.45199585" />
					<vertex x="-6.5094986" y="2.52100015" z="2.9280014" />
					<vertex x="-7.6404953" y="2.50900006" z="3.56900024" />
					<vertex x="-7.6344986" y="2.52100015" z="3.57800293" />
					<vertex x="-0.684501648" y="2.5309999" z="-8.44799805" />
					<vertex x="-0.676498413" y="2.53900027" z="-8.43699646" />
					<vertex x="-0.676498413" y="2.5309999" z="-8.45199585" />
					<vertex x="-0.738494873" y="-1.54999995" z="-8.44499969" />
					<vertex x="-0.744499207" y="2.45000005" z="-8.43099976" />
					<vertex x="-0.738494873" y="2.45000005" z="-8.44499969" />
					<vertex x="-7.64949799" y="2.46599984" z="3.55400085" />
					<vertex x="-6.52349854" y="2.46599984" z="2.90399933" />
					<vertex x="-7.64949799" y="2.45000005" z="3.5530014" />
					<vertex x="-0.691497803" y="2.5309999" z="-8.44200134" />
					<vertex x="-0.697494507" y="2.5309999" z="-8.43499756" />
					<vertex x="-0.681495667" y="2.53900027" z="-8.43199921" />
					<vertex x="-6.49649811" y="2.53900027" z="2.95000458" />
					<vertex x="-7.62249756" y="2.53900027" z="3.59999847" />
					<vertex x="-6.48949432" y="2.54499984" z="2.96300507" />
					<vertex x="-7.69950104" y="-1.54999995" z="-3.62400055" />
					<vertex x="-7.69950104" y="2.45000005" z="-3.62400055" />
					<vertex x="-7.69950104" y="2.45000005" z="-3.63999939" />
					<vertex x="-0.649497986" y="2.45000005" z="-8.5" />
					<vertex x="-0.649497986" y="-1.54999995" z="-8.5" />
					<vertex x="-0.665496826" y="2.45000005" z="-8.49900055" />
					<vertex x="-0.665496826" y="-1.54999995" z="-8.49900055" />
					<vertex x="-0.665496826" y="2.45000005" z="-8.49900055" />
					<vertex x="-0.649497986" y="-1.54999995" z="-8.5" />
					<vertex x="-7.69950104" y="2.45000005" z="-3.63999939" />
					<vertex x="-7.69950104" y="-1.54999995" z="-3.63999939" />
					<vertex x="-7.69950104" y="-1.54999995" z="-3.62400055" />
					<vertex x="-0.665496826" y="-1.54999995" z="-8.49900055" />
					<vertex x="-0.680496216" y="-1.54999995" z="-8.49499512" />
					<vertex x="-0.665496826" y="2.45000005" z="-8.49900055" />
					<vertex x="-0.694496155" y="2.45000005" z="-8.48899841" />
					<vertex x="-0.694496155" y="-1.54999995" z="-8.48899841" />
					<vertex x="-0.708496094" y="2.45000005" z="-8.48099518" />
					<vertex x="-0.708496094" y="-1.54999995" z="-8.48099518" />
					<vertex x="-0.720497131" y="-1.54999995" z="-8.47100067" />
					<vertex x="-0.708496094" y="2.45000005" z="-8.48099518" />
					<vertex x="7.6075058" y="2.54900002" z="3.62599945" />
					<vertex x="7.6095047" y="2.54900002" z="3.6269989" />
					<vertex x="7.6155014" y="2.54499984" z="3.61299896" />
					<vertex x="7.61949921" y="2.54499984" z="3.61499786" />
					<vertex x="7.6155014" y="2.54499984" z="3.61299896" />
					<vertex x="7.6095047" y="2.54900002" z="3.6269989" />
					<vertex x="-0.738494873" y="-1.54999995" z="-8.44499969" />
					<vertex x="-0.738494873" y="2.45000005" z="-8.44499969" />
					<vertex x="-0.730499268" y="2.45000005" z="-8.45899963" />
					<vertex x="7.62650299" y="2.54499984" z="3.65499878" />
					<vertex x="7.64150238" y="2.53900027" z="3.65599823" />
					<vertex x="7.62850189" y="2.54499984" z="3.65000153" />
					<vertex x="-6.47949982" y="2.45000005" z="-2.88500214" />
					<vertex x="-6.47949982" y="-1.54999995" z="-2.88500214" />
					<vertex x="-6.46350098" y="2.45000005" z="-2.88500214" />
					<vertex x="-7.62249756" y="2.53900027" z="3.59999847" />
					<vertex x="-7.62950134" y="2.5309999" z="3.58800507" />
					<vertex x="-7.6364975" y="2.5309999" z="3.59400177" />
					<vertex x="7.62650299" y="2.54499984" z="3.65499878" />
					<vertex x="7.63850403" y="2.53900027" z="3.66200256" />
					<vertex x="7.64150238" y="2.53900027" z="3.65599823" />
					<vertex x="-7.62249756" y="2.53900027" z="3.59999847" />
					<vertex x="-7.6364975" y="2.5309999" z="3.59400177" />
					<vertex x="-7.62849426" y="2.53900027" z="3.60400391" />
					<vertex x="-6.46350098" y="-1.54999995" z="-2.88500214" />
					<vertex x="-6.46350098" y="2.45000005" z="-2.88500214" />
					<vertex x="-6.47949982" y="-1.54999995" z="-2.88500214" />
					<vertex x="7.62850189" y="2.54499984" z="3.65000153" />
					<vertex x="7.64350128" y="2.53900027" z="3.64900208" />
					<vertex x="7.62950134" y="2.54499984" z="3.64600372" />
					<vertex x="-0.694496155" y="2.45000005" z="-8.48899841" />
					<vertex x="-0.680496216" y="2.45000005" z="-8.49499512" />
					<vertex x="-0.694496155" y="-1.54999995" z="-8.48899841" />
					<vertex x="7.62850189" y="2.54499984" z="3.65000153" />
					<vertex x="7.64150238" y="2.53900027" z="3.65599823" />
					<vertex x="7.64350128" y="2.53900027" z="3.64900208" />
					<vertex x="-0.708496094" y="-1.54999995" z="-8.48099518" />
					<vertex x="-0.708496094" y="2.45000005" z="-8.48099518" />
					<vertex x="-0.694496155" y="-1.54999995" z="-8.48899841" />
					<vertex x="7.62950134" y="2.54499984" z="3.64600372" />
					<vertex x="7.64350128" y="2.53900027" z="3.64900208" />
					<vertex x="7.64450073" y="2.53900027" z="3.64199829" />
					<vertex x="-0.730499268" y="2.45000005" z="-8.45899963" />
					<vertex x="-0.730499268" y="-1.54999995" z="-8.45899963" />
					<vertex x="-0.738494873" y="-1.54999995" z="-8.44499969" />
					<vertex x="7.63050079" y="2.54499984" z="3.64099884" />
					<vertex x="7.62950134" y="2.54499984" z="3.64600372" />
					<vertex x="7.64450073" y="2.53900027" z="3.64199829" />
					<vertex x="7.64450073" y="2.53900027" z="3.64199829" />
					<vertex x="7.64450073" y="2.53900027" z="3.63500214" />
					<vertex x="7.63050079" y="2.54499984" z="3.63600159" />
					<vertex x="7.64450073" y="2.53900027" z="3.64199829" />
					<vertex x="7.63050079" y="2.54499984" z="3.63600159" />
					<vertex x="7.63050079" y="2.54499984" z="3.64099884" />
					<vertex x="0.665504456" y="2.48100019" z="7.00600433" />
					<vertex x="0.650505066" y="2.48100019" z="7.00500488" />
					<vertex x="0.664505005" y="2.49500012" z="7.01200104" />
					<vertex x="0.665504456" y="2.46599984" z="7.0019989" />
					<vertex x="0.650505066" y="2.48100019" z="7.00500488" />
					<vertex x="0.665504456" y="2.48100019" z="7.00600433" />
					<vertex x="7.64350128" y="2.53900027" z="3.62799835" />
					<vertex x="7.62950134" y="2.54499984" z="3.63100433" />
					<vertex x="7.63050079" y="2.54499984" z="3.63600159" />
					<vertex x="0.664505005" y="2.49500012" z="7.01200104" />
					<vertex x="0.650505066" y="2.48100019" z="7.00500488" />
					<vertex x="0.650505066" y="2.49500012" z="7.01100159" />
					<vertex x="7.63050079" y="2.54499984" z="3.63600159" />
					<vertex x="7.64450073" y="2.53900027" z="3.63500214" />
					<vertex x="7.64350128" y="2.53900027" z="3.62799835" />
					<vertex x="0.679504395" y="2.48100019" z="7.01000214" />
					<vertex x="0.681503296" y="2.46599984" z="7.00600433" />
					<vertex x="0.665504456" y="2.46599984" z="7.0019989" />
					<vertex x="0.665504456" y="2.46599984" z="7.0019989" />
					<vertex x="0.665504456" y="2.48100019" z="7.00600433" />
					<vertex x="0.679504395" y="2.48100019" z="7.01000214" />
					<vertex x="7.62950134" y="2.54499984" z="3.63100433" />
					<vertex x="7.64350128" y="2.53900027" z="3.62799835" />
					<vertex x="7.64150238" y="2.53900027" z="3.6210022" />
					<vertex x="7.62750244" y="2.54499984" z="3.6269989" />
					<vertex x="7.64150238" y="2.53900027" z="3.6210022" />
					<vertex x="7.63750458" y="2.53900027" z="3.61499786" />
					<vertex x="7.64450073" y="2.53900027" z="3.63500214" />
					<vertex x="7.65650177" y="2.5309999" z="3.62400055" />
					<vertex x="7.64350128" y="2.53900027" z="3.62799835" />
					<vertex x="-5.72750092" y="-1.54999995" z="-4.13700104" />
					<vertex x="-5.73249817" y="-1.54999995" z="-4.15100098" />
					<vertex x="-5.72750092" y="2.45000005" z="-4.13700104" />
					<vertex x="-0.649497986" y="2.49500012" z="7.01100159" />
					<vertex x="0.650505066" y="2.50900006" z="7.01900482" />
					<vertex x="0.650505066" y="2.49500012" z="7.01100159" />
					<vertex x="-7.62849426" y="2.53900027" z="3.60400391" />
					<vertex x="-7.64350128" y="2.5309999" z="3.59999847" />
					<vertex x="-7.63349915" y="2.53900027" z="3.60900116" />
					<vertex x="-7.6364975" y="2.5309999" z="3.59400177" />
					<vertex x="-7.64350128" y="2.5309999" z="3.59999847" />
					<vertex x="-7.62849426" y="2.53900027" z="3.60400391" />
					<vertex x="7.63750458" y="2.53900027" z="3.61499786" />
					<vertex x="7.62550354" y="2.54499984" z="3.62200165" />
					<vertex x="7.62750244" y="2.54499984" z="3.6269989" />
					<vertex x="7.61949921" y="2.54499984" z="3.61499786" />
					<vertex x="7.62250519" y="2.54499984" z="3.6190033" />
					<vertex x="7.62850189" y="2.53900027" z="3.60400391" />
					<vertex x="7.62850189" y="2.53900027" z="3.60400391" />
					<vertex x="7.62250519" y="2.54499984" z="3.6190033" />
					<vertex x="7.63349915" y="2.53900027" z="3.60900116" />
					<vertex x="7.62550354" y="2.54499984" z="3.62200165" />
					<vertex x="7.63349915" y="2.53900027" z="3.60900116" />
					<vertex x="7.62250519" y="2.54499984" z="3.6190033" />
					<vertex x="6.99349976" y="2.50900006" z="-4.82899475" />
					<vertex x="6.98550415" y="2.49500012" z="-4.84199524" />
					<vertex x="6.9825058" y="2.50900006" z="-4.83499908" />
					<vertex x="-7.62950134" y="2.5309999" z="3.58800507" />
					<vertex x="-7.6344986" y="2.52100015" z="3.57800293" />
					<vertex x="-7.64450073" y="2.52100015" z="3.58399963" />
					<vertex x="7.63750458" y="2.53900027" z="3.61499786" />
					<vertex x="7.63349915" y="2.53900027" z="3.60900116" />
					<vertex x="7.62550354" y="2.54499984" z="3.62200165" />
					<vertex x="7.6155014" y="2.54499984" z="3.61299896" />
					<vertex x="7.61949921" y="2.54499984" z="3.61499786" />
					<vertex x="7.62250519" y="2.53900027" z="3.59999847" />
					<vertex x="7.63850403" y="2.53900027" z="3.66200256" />
					<vertex x="7.65050507" y="2.5309999" z="3.66899872" />
					<vertex x="7.65450287" y="2.5309999" z="3.66000366" />
					<vertex x="6.97050476" y="2.50900006" z="-4.83899689" />
					<vertex x="6.95850372" y="2.49500012" z="-4.84899902" />
					<vertex x="6.95850372" y="2.50900006" z="-4.84099579" />
					<vertex x="7.66550446" y="2.52100015" z="3.66500092" />
					<vertex x="7.65450287" y="2.5309999" z="3.66000366" />
					<vertex x="7.65050507" y="2.5309999" z="3.66899872" />
					<vertex x="-6.5094986" y="2.52100015" z="2.9280014" />
					<vertex x="-6.51449585" y="2.50900006" z="2.91899872" />
					<vertex x="-7.6404953" y="2.50900006" z="3.56900024" />
					<vertex x="7.63850403" y="2.53900027" z="3.66200256" />
					<vertex x="7.65450287" y="2.5309999" z="3.66000366" />
					<vertex x="7.64150238" y="2.53900027" z="3.65599823" />
					<vertex x="-6.51449585" y="2.50900006" z="2.91899872" />
					<vertex x="-6.51850128" y="2.49500012" z="2.91200256" />
					<vertex x="-7.64450073" y="2.49500012" z="3.56200409" />
					<vertex x="-6.51449585" y="2.50900006" z="2.91899872" />
					<vertex x="-7.64450073" y="2.49500012" z="3.56200409" />
					<vertex x="-7.6404953" y="2.50900006" z="3.56900024" />
					<vertex x="7.65750122" y="2.5309999" z="3.65200043" />
					<vertex x="7.64350128" y="2.53900027" z="3.64900208" />
					<vertex x="7.64150238" y="2.53900027" z="3.65599823" />
					<vertex x="-7.6344986" y="2.52100015" z="3.57800293" />
					<vertex x="-7.65049744" y="2.50900006" z="3.57600403" />
					<vertex x="-7.64450073" y="2.52100015" z="3.58399963" />
					<vertex x="7.0094986" y="2.49500012" z="-4.82699585" />
					<vertex x="7.01250458" y="2.50900006" z="-4.81199646" />
					<vertex x="7.01850128" y="2.49500012" z="-4.81700134" />
					<vertex x="7.0094986" y="2.49500012" z="-4.82699585" />
					<vertex x="6.99850464" y="2.49500012" z="-4.83499908" />
					<vertex x="7.00350189" y="2.50900006" z="-4.82099915" />
					<vertex x="7.65750122" y="2.5309999" z="3.65200043" />
					<vertex x="7.65850067" y="2.5309999" z="3.64199829" />
					<vertex x="7.64350128" y="2.53900027" z="3.64900208" />
					<vertex x="7.0094986" y="2.49500012" z="-4.82699585" />
					<vertex x="7.00150299" y="2.48100019" z="-4.83999634" />
					<vertex x="6.99850464" y="2.49500012" z="-4.83499908" />
					<vertex x="7.64350128" y="2.53900027" z="3.64900208" />
					<vertex x="7.65850067" y="2.5309999" z="3.64199829" />
					<vertex x="7.64450073" y="2.53900027" z="3.64199829" />
					<vertex x="7.00350189" y="2.50900006" z="-4.82099915" />
					<vertex x="6.99850464" y="2.49500012" z="-4.83499908" />
					<vertex x="6.99349976" y="2.50900006" z="-4.82899475" />
					<vertex x="7.65850067" y="2.5309999" z="3.63300323" />
					<vertex x="7.64450073" y="2.53900027" z="3.63500214" />
					<vertex x="7.65850067" y="2.5309999" z="3.64199829" />
					<vertex x="7.64450073" y="2.53900027" z="3.64199829" />
					<vertex x="7.65850067" y="2.5309999" z="3.64199829" />
					<vertex x="7.64450073" y="2.53900027" z="3.63500214" />
					<vertex x="6.99850464" y="2.49500012" z="-4.83499908" />
					<vertex x="6.98550415" y="2.49500012" z="-4.84199524" />
					<vertex x="6.99349976" y="2.50900006" z="-4.82899475" />
					<vertex x="7.64450073" y="2.53900027" z="3.63500214" />
					<vertex x="7.65850067" y="2.5309999" z="3.63300323" />
					<vertex x="7.65650177" y="2.5309999" z="3.62400055" />
					<vertex x="0.650505066" y="2.45000005" z="-7" />
					<vertex x="0.650505066" y="-1.54999995" z="-7" />
					<vertex x="0.666503906" y="2.45000005" z="-7.00099945" />
					<vertex x="0.681503296" y="2.45000005" z="-7.00499725" />
					<vertex x="0.681503296" y="-1.54999995" z="-7.00499725" />
					<vertex x="0.695503235" y="2.45000005" z="-7.01100159" />
					<vertex x="-6.47349548" y="2.54999995" z="2.98899841" />
					<vertex x="-6.48149872" y="2.54900002" z="2.97599792" />
					<vertex x="-7.59949493" y="2.54999995" z="3.63899994" />
					<vertex x="0.709503174" y="-1.54999995" z="-7.01899719" />
					<vertex x="0.709503174" y="2.45000005" z="-7.01899719" />
					<vertex x="0.695503235" y="2.45000005" z="-7.01100159" />
					<vertex x="7.65650177" y="2.5309999" z="3.62400055" />
					<vertex x="7.65350342" y="2.5309999" z="3.61499786" />
					<vertex x="7.64350128" y="2.53900027" z="3.62799835" />
					<vertex x="6.97250366" y="2.49500012" z="-4.84700012" />
					<vertex x="6.97050476" y="2.50900006" z="-4.83899689" />
					<vertex x="6.9825058" y="2.50900006" z="-4.83499908" />
					<vertex x="0.721504211" y="-1.54999995" z="-7.02899933" />
					<vertex x="0.721504211" y="2.45000005" z="-7.02899933" />
					<vertex x="0.709503174" y="2.45000005" z="-7.01899719" />
					<vertex x="-7.60749817" y="2.54900002" z="3.62599945" />
					<vertex x="-7.60949707" y="2.54900002" z="3.6269989" />
					<vertex x="-7.59949493" y="2.54999995" z="3.63899994" />
					<vertex x="0.731498718" y="2.45000005" z="-7.04100037" />
					<vertex x="0.721504211" y="2.45000005" z="-7.02899933" />
					<vertex x="0.721504211" y="-1.54999995" z="-7.02899933" />
					<vertex x="7.64350128" y="2.53900027" z="3.62799835" />
					<vertex x="7.65350342" y="2.5309999" z="3.61499786" />
					<vertex x="7.64150238" y="2.53900027" z="3.6210022" />
					<vertex x="-7.60949707" y="2.54900002" z="3.6269989" />
					<vertex x="-7.61149597" y="2.54900002" z="3.6289978" />
					<vertex x="-7.59949493" y="2.54999995" z="3.63899994" />
					<vertex x="6.98550415" y="2.49500012" z="-4.84199524" />
					<vertex x="6.97250366" y="2.49500012" z="-4.84700012" />
					<vertex x="6.9825058" y="2.50900006" z="-4.83499908" />
					<vertex x="-7.61449432" y="2.54900002" z="3.63500214" />
					<vertex x="-7.59949493" y="2.54999995" z="3.63899994" />
					<vertex x="-7.61249542" y="2.54900002" z="3.63100433" />
					<vertex x="-7.61149597" y="2.54900002" z="3.6289978" />
					<vertex x="-7.61249542" y="2.54900002" z="3.63100433" />
					<vertex x="-7.59949493" y="2.54999995" z="3.63899994" />
					<vertex x="7.64849854" y="2.5309999" z="3.60700226" />
					<vertex x="7.63750458" y="2.53900027" z="3.61499786" />
					<vertex x="7.64150238" y="2.53900027" z="3.6210022" />
					<vertex x="0.739501953" y="2.45000005" z="-7.05500031" />
					<vertex x="0.739501953" y="-1.54999995" z="-7.05500031" />
					<vertex x="0.745498657" y="2.45000005" z="-7.06900024" />
					<vertex x="6.95850372" y="2.49500012" z="-4.84899902" />
					<vertex x="6.97050476" y="2.50900006" z="-4.83899689" />
					<vertex x="6.97250366" y="2.49500012" z="-4.84700012" />
					<vertex x="-7.61449432" y="2.54900002" z="3.63500214" />
					<vertex x="-7.6155014" y="2.54900002" z="3.63800049" />
					<vertex x="-7.59949493" y="2.54999995" z="3.63899994" />
					<vertex x="0.745498657" y="-1.54999995" z="-7.06900024" />
					<vertex x="0.749504089" y="2.45000005" z="-7.08399963" />
					<vertex x="0.745498657" y="2.45000005" z="-7.06900024" />
					<vertex x="-7.6155014" y="2.54900002" z="3.63800049" />
					<vertex x="-7.6155014" y="2.54900002" z="3.63999939" />
					<vertex x="-7.59949493" y="2.54999995" z="3.63899994" />
					<vertex x="7.64849854" y="2.5309999" z="3.60700226" />
					<vertex x="7.64150238" y="2.53900027" z="3.6210022" />
					<vertex x="7.65350342" y="2.5309999" z="3.61499786" />
					<vertex x="-7.61449432" y="2.54900002" z="3.64299774" />
					<vertex x="-7.61449432" y="2.54900002" z="3.64500427" />
					<vertex x="-7.59949493" y="2.54999995" z="3.63899994" />
					<vertex x="6.97250366" y="2.49500012" z="-4.84700012" />
					<vertex x="6.95950317" y="2.48100019" z="-4.85499573" />
					<vertex x="6.95850372" y="2.49500012" z="-4.84899902" />
					<vertex x="-7.61449432" y="2.54900002" z="3.64500427" />
					<vertex x="-7.61349487" y="2.54900002" z="3.64700317" />
					<vertex x="-7.59949493" y="2.54999995" z="3.63899994" />
					<vertex x="7.64849854" y="2.5309999" z="3.60700226" />
					<vertex x="7.64350128" y="2.5309999" z="3.59999847" />
					<vertex x="7.63750458" y="2.53900027" z="3.61499786" />
					<vertex x="7.64849854" y="2.5309999" z="3.60700226" />
					<vertex x="7.65350342" y="2.5309999" z="3.61499786" />
					<vertex x="7.65850067" y="2.52100015" z="3.60099792" />
					<vertex x="7.63750458" y="2.53900027" z="3.61499786" />
					<vertex x="7.64350128" y="2.5309999" z="3.59999847" />
					<vertex x="7.63349915" y="2.53900027" z="3.60900116" />
					<vertex x="0.666503906" y="-1.54999995" z="-7.00099945" />
					<vertex x="0.670249939" y="-1.54999995" z="-7.0019989" />
					<vertex x="0.666503906" y="2.45000005" z="-7.00099945" />
					<vertex x="-7.6155014" y="2.54900002" z="3.63999939" />
					<vertex x="-7.61449432" y="2.54900002" z="3.64299774" />
					<vertex x="-7.59949493" y="2.54999995" z="3.63899994" />
					<vertex x="7.01850128" y="2.49500012" z="-4.81700134" />
					<vertex x="7.01350403" y="2.48100019" z="-4.83100128" />
					<vertex x="7.0094986" y="2.49500012" z="-4.82699585" />
					<vertex x="-7.61349487" y="2.54900002" z="3.64700317" />
					<vertex x="-6.96350098" y="2.54900002" z="4.77300262" />
					<vertex x="-7.59949493" y="2.54999995" z="3.63899994" />
					<vertex x="0.709503174" y="-1.54999995" z="-7.01899719" />
					<vertex x="0.721504211" y="-1.54999995" z="-7.02899933" />
					<vertex x="0.709503174" y="2.45000005" z="-7.01899719" />
					<vertex x="7.0094986" y="2.49500012" z="-4.82699585" />
					<vertex x="7.01350403" y="2.48100019" z="-4.83100128" />
					<vertex x="7.00150299" y="2.48100019" z="-4.83999634" />
					<vertex x="7.65050507" y="2.5309999" z="3.66899872" />
					<vertex x="7.66049957" y="2.52100015" z="3.67500305" />
					<vertex x="7.66550446" y="2.52100015" z="3.66500092" />
					<vertex x="6.99850464" y="2.49500012" z="-4.83499908" />
					<vertex x="6.9885025" y="2.48100019" z="-4.84799957" />
					<vertex x="6.98550415" y="2.49500012" z="-4.84199524" />
					<vertex x="-7.61949921" y="2.54499984" z="3.61499786" />
					<vertex x="-7.60949707" y="2.54900002" z="3.6269989" />
					<vertex x="-7.6155014" y="2.54499984" z="3.61299896" />
					<vertex x="-7.60749817" y="2.54900002" z="3.62599945" />
					<vertex x="-7.6155014" y="2.54499984" z="3.61299896" />
					<vertex x="-7.60949707" y="2.54900002" z="3.6269989" />
					<vertex x="-7.61949921" y="2.54499984" z="3.61499786" />
					<vertex x="-7.62249756" y="2.54499984" z="3.6190033" />
					<vertex x="-7.60949707" y="2.54900002" z="3.6269989" />
					<vertex x="7.00150299" y="2.48100019" z="-4.83999634" />
					<vertex x="6.9885025" y="2.48100019" z="-4.84799957" />
					<vertex x="6.99850464" y="2.49500012" z="-4.83499908" />
					<vertex x="6.9885025" y="2.48100019" z="-4.84799957" />
					<vertex x="6.97450256" y="2.48100019" z="-4.85299683" />
					<vertex x="6.98550415" y="2.49500012" z="-4.84199524" />
					<vertex x="6.49650574" y="2.53900027" z="2.95000458" />
					<vertex x="6.48950195" y="2.54499984" z="2.96300507" />
					<vertex x="7.62250519" y="2.53900027" z="3.59999847" />
					<vertex x="0.0212936401" y="2.46599984" z="-7.00099945" />
					<vertex x="0.000503540039" y="-1.54999995" z="-7.0019989" />
					<vertex x="0.0420761108" y="2.45000005" z="-7" />
					<vertex x="-7.61149597" y="2.54900002" z="3.6289978" />
					<vertex x="-7.62249756" y="2.54499984" z="3.6190033" />
					<vertex x="-7.62549591" y="2.54499984" z="3.62200165" />
					<vertex x="6.97450256" y="2.48100019" z="-4.85299683" />
					<vertex x="6.97250366" y="2.49500012" z="-4.84700012" />
					<vertex x="6.98550415" y="2.49500012" z="-4.84199524" />
					<vertex x="-0.0410766602" y="-1.54999995" z="-7" />
					<vertex x="0.000503540039" y="-1.54999995" z="-7.0019989" />
					<vertex x="-0.0410766602" y="2.45000005" z="-7" />
					<vertex x="-7.60949707" y="2.54900002" z="3.6269989" />
					<vertex x="-7.62249756" y="2.54499984" z="3.6190033" />
					<vertex x="-7.61149597" y="2.54900002" z="3.6289978" />
					<vertex x="6.97450256" y="2.48100019" z="-4.85299683" />
					<vertex x="6.95950317" y="2.48100019" z="-4.85499573" />
					<vertex x="6.97250366" y="2.49500012" z="-4.84700012" />
					<vertex x="-7.62549591" y="2.54499984" z="3.62200165" />
					<vertex x="-7.61249542" y="2.54900002" z="3.63100433" />
					<vertex x="-7.61149597" y="2.54900002" z="3.6289978" />
					<vertex x="-7.62549591" y="2.54499984" z="3.62200165" />
					<vertex x="-7.62749481" y="2.54499984" z="3.6269989" />
					<vertex x="-7.61249542" y="2.54900002" z="3.63100433" />
					<vertex x="6.97450256" y="2.48100019" z="-4.85299683" />
					<vertex x="6.95950317" y="2.46599984" z="-4.85900116" />
					<vertex x="6.95950317" y="2.48100019" z="-4.85499573" />
					<vertex x="7.67549896" y="2.50900006" z="3.66799927" />
					<vertex x="7.66550446" y="2.52100015" z="3.66500092" />
					<vertex x="7.66950226" y="2.50900006" z="3.68000031" />
					<vertex x="-7.62749481" y="2.54499984" z="3.6269989" />
					<vertex x="-7.62950134" y="2.54499984" z="3.63100433" />
					<vertex x="-7.61449432" y="2.54900002" z="3.63500214" />
					<vertex x="-7.61249542" y="2.54900002" z="3.63100433" />
					<vertex x="-7.62749481" y="2.54499984" z="3.6269989" />
					<vertex x="-7.61449432" y="2.54900002" z="3.63500214" />
					<vertex x="-7.62950134" y="2.54499984" z="3.63100433" />
					<vertex x="-7.63050079" y="2.54499984" z="3.63600159" />
					<vertex x="-7.61449432" y="2.54900002" z="3.63500214" />
					<vertex x="7.68250275" y="2.49500012" z="3.67100525" />
					<vertex x="7.66950226" y="2.50900006" z="3.68000031" />
					<vertex x="7.67649841" y="2.49500012" z="3.68399811" />
					<vertex x="7.68250275" y="2.49500012" z="3.67100525" />
					<vertex x="7.67549896" y="2.50900006" z="3.66799927" />
					<vertex x="7.66950226" y="2.50900006" z="3.68000031" />
					<vertex x="-7.61449432" y="2.54900002" z="3.63500214" />
					<vertex x="-7.63050079" y="2.54499984" z="3.63600159" />
					<vertex x="-7.6155014" y="2.54900002" z="3.63800049" />
					<vertex x="7.67649841" y="2.49500012" z="3.68399811" />
					<vertex x="7.68849945" y="2.48100019" z="3.67300415" />
					<vertex x="7.68250275" y="2.49500012" z="3.67100525" />
					<vertex x="-7.6155014" y="2.54900002" z="3.63999939" />
					<vertex x="-7.6155014" y="2.54900002" z="3.63800049" />
					<vertex x="-7.63050079" y="2.54499984" z="3.64099884" />
					<vertex x="-7.63050079" y="2.54499984" z="3.63600159" />
					<vertex x="-7.63050079" y="2.54499984" z="3.64099884" />
					<vertex x="-7.6155014" y="2.54900002" z="3.63800049" />
					<vertex x="7.01350403" y="2.48100019" z="-4.83100128" />
					<vertex x="7.00350189" y="2.46599984" z="-4.84400177" />
					<vertex x="7.00150299" y="2.48100019" z="-4.83999634" />
					<vertex x="-7.62950134" y="2.54499984" z="3.64600372" />
					<vertex x="-7.62849426" y="2.54499984" z="3.65000153" />
					<vertex x="-7.61449432" y="2.54900002" z="3.64299774" />
					<vertex x="7.67649841" y="2.49500012" z="3.68399811" />
					<vertex x="7.6815033" y="2.48100019" z="3.68700409" />
					<vertex x="7.68849945" y="2.48100019" z="3.67300415" />
					<vertex x="7.01550293" y="2.46599984" z="-4.83399963" />
					<vertex x="7.00350189" y="2.46599984" z="-4.84400177" />
					<vertex x="7.01350403" y="2.48100019" z="-4.83100128" />
					<vertex x="-7.61449432" y="2.54900002" z="3.64299774" />
					<vertex x="-7.62849426" y="2.54499984" z="3.65000153" />
					<vertex x="-7.61449432" y="2.54900002" z="3.64500427" />
					<vertex x="7.00350189" y="2.46599984" z="-4.84400177" />
					<vertex x="6.98950195" y="2.46599984" z="-4.85099792" />
					<vertex x="7.00150299" y="2.48100019" z="-4.83999634" />
					<vertex x="-7.61449432" y="2.54900002" z="3.64500427" />
					<vertex x="-7.62649536" y="2.54499984" z="3.65499878" />
					<vertex x="-7.61349487" y="2.54900002" z="3.64700317" />
					<vertex x="7.69150543" y="2.46599984" z="3.67500305" />
					<vertex x="7.6815033" y="2.48100019" z="3.68700409" />
					<vertex x="7.6855011" y="2.46599984" z="3.68900299" />
					<vertex x="7.00450134" y="2.45000005" z="-4.84500122" />
					<vertex x="6.9905014" y="2.45000005" z="-4.85199738" />
					<vertex x="7.00350189" y="2.46599984" z="-4.84400177" />
					<vertex x="-7.62849426" y="2.54499984" z="3.65000153" />
					<vertex x="-7.62649536" y="2.54499984" z="3.65499878" />
					<vertex x="-7.61449432" y="2.54900002" z="3.64500427" />
					<vertex x="7.69150543" y="2.46599984" z="3.67500305" />
					<vertex x="7.6855011" y="2.46599984" z="3.68900299" />
					<vertex x="7.68650055" y="2.45000005" z="3.68900299" />
					<vertex x="6.9885025" y="2.48100019" z="-4.84799957" />
					<vertex x="7.00150299" y="2.48100019" z="-4.83999634" />
					<vertex x="6.98950195" y="2.46599984" z="-4.85099792" />
					<vertex x="7.69150543" y="2.46599984" z="3.67500305" />
					<vertex x="7.68849945" y="2.48100019" z="3.67300415" />
					<vertex x="7.6815033" y="2.48100019" z="3.68700409" />
					<vertex x="6.9885025" y="2.48100019" z="-4.84799957" />
					<vertex x="6.98950195" y="2.46599984" z="-4.85099792" />
					<vertex x="6.97450256" y="2.48100019" z="-4.85299683" />
					<vertex x="6.97550201" y="2.46599984" z="-4.85599518" />
					<vertex x="6.97450256" y="2.48100019" z="-4.85299683" />
					<vertex x="6.98950195" y="2.46599984" z="-4.85099792" />
					<vertex x="-5.73249817" y="2.45000005" z="-4.15100098" />
					<vertex x="-5.72750092" y="2.45000005" z="-4.13700104" />
					<vertex x="-5.73249817" y="-1.54999995" z="-4.15100098" />
					<vertex x="-5.73249817" y="-1.54999995" z="-4.15100098" />
					<vertex x="-5.73949432" y="2.45000005" z="-4.16500092" />
					<vertex x="-5.73249817" y="2.45000005" z="-4.15100098" />
					<vertex x="-7.62849426" y="2.54499984" z="3.65000153" />
					<vertex x="-7.6384964" y="2.53900027" z="3.66200256" />
					<vertex x="-7.62649536" y="2.54499984" z="3.65499878" />
					<vertex x="-5.74949646" y="2.45000005" z="-4.1780014" />
					<vertex x="-5.73949432" y="2.45000005" z="-4.16500092" />
					<vertex x="-5.74949646" y="-1.54999995" z="-4.1780014" />
					<vertex x="-7.6155014" y="2.54900002" z="3.63999939" />
					<vertex x="-7.62950134" y="2.54499984" z="3.64600372" />
					<vertex x="-7.61449432" y="2.54900002" z="3.64299774" />
					<vertex x="-5.74949646" y="-1.54999995" z="-4.1780014" />
					<vertex x="-5.76049805" y="2.45000005" z="-4.18799591" />
					<vertex x="-5.74949646" y="2.45000005" z="-4.1780014" />
					<vertex x="-7.63050079" y="2.54499984" z="3.64099884" />
					<vertex x="-7.62950134" y="2.54499984" z="3.64600372" />
					<vertex x="-7.6155014" y="2.54900002" z="3.63999939" />
					<vertex x="6.97550201" y="2.46599984" z="-4.85599518" />
					<vertex x="6.95950317" y="2.46599984" z="-4.85900116" />
					<vertex x="6.97450256" y="2.48100019" z="-4.85299683" />
					<vertex x="7.62650299" y="2.54499984" z="3.65499878" />
					<vertex x="6.97650146" y="2.54499984" z="4.78099823" />
					<vertex x="7.63850403" y="2.53900027" z="3.66200256" />
					<vertex x="6.95950317" y="2.48100019" z="-4.85499573" />
					<vertex x="6.95950317" y="2.46599984" z="-4.85900116" />
					<vertex x="6.94450378" y="2.46599984" z="-4.85900116" />
					<vertex x="7.00050354" y="2.5309999" z="4.79499817" />
					<vertex x="7.65050507" y="2.5309999" z="3.66899872" />
					<vertex x="6.9885025" y="2.53900027" z="4.78800201" />
					<vertex x="-7.6155014" y="2.54499984" z="3.61299896" />
					<vertex x="-7.62249756" y="2.53900027" z="3.59999847" />
					<vertex x="-7.62849426" y="2.53900027" z="3.60400391" />
					<vertex x="6.96050262" y="2.45000005" z="-4.86000061" />
					<vertex x="6.95950317" y="2.46599984" z="-4.85900116" />
					<vertex x="6.97550201" y="2.46599984" z="-4.85599518" />
					<vertex x="6.95950317" y="2.46599984" z="-4.85900116" />
					<vertex x="6.94450378" y="2.45000005" z="-4.86100006" />
					<vertex x="6.94450378" y="2.46599984" z="-4.85900116" />
					<vertex x="-7.61949921" y="2.54499984" z="3.61499786" />
					<vertex x="-7.6155014" y="2.54499984" z="3.61299896" />
					<vertex x="-7.62849426" y="2.53900027" z="3.60400391" />
					<vertex x="6.96050262" y="2.45000005" z="-4.86000061" />
					<vertex x="6.94450378" y="2.45000005" z="-4.86100006" />
					<vertex x="6.95950317" y="2.46599984" z="-4.85900116" />
					<vertex x="7.67649841" y="2.49500012" z="3.68399811" />
					<vertex x="7.66950226" y="2.50900006" z="3.68000031" />
					<vertex x="7.02650452" y="2.49500012" z="4.81000519" />
					<vertex x="7.02650452" y="2.49500012" z="4.81000519" />
					<vertex x="7.6815033" y="2.48100019" z="3.68700409" />
					<vertex x="7.67649841" y="2.49500012" z="3.68399811" />
					<vertex x="-5.77349854" y="-1.54999995" z="-4.1969986" />
					<vertex x="-5.78158569" y="-1.54999995" z="-4.20166779" />
					<vertex x="-5.77349854" y="2.45000005" z="-4.1969986" />
					<vertex x="7.00350189" y="2.46599984" z="-4.84400177" />
					<vertex x="7.01550293" y="2.46599984" z="-4.83399963" />
					<vertex x="7.00450134" y="2.45000005" z="-4.84500122" />
					<vertex x="7.01650238" y="2.45000005" z="-4.83499908" />
					<vertex x="7.00450134" y="2.45000005" z="-4.84500122" />
					<vertex x="7.01550293" y="2.46599984" z="-4.83399963" />
					<vertex x="0.665504456" y="2.54900002" z="7.09799957" />
					<vertex x="0.665504456" y="2.54900002" z="7.09500122" />
					<vertex x="0.650505066" y="2.54999995" z="7.09999847" />
					<vertex x="6.98950195" y="2.46599984" z="-4.85099792" />
					<vertex x="7.00350189" y="2.46599984" z="-4.84400177" />
					<vertex x="6.9905014" y="2.45000005" z="-4.85199738" />
					<vertex x="0.663505554" y="2.54900002" z="7.09100342" />
					<vertex x="0.650505066" y="2.54999995" z="7.09999847" />
					<vertex x="0.664505005" y="2.54900002" z="7.09300232" />
					<vertex x="0.665504456" y="2.54900002" z="7.09500122" />
					<vertex x="0.664505005" y="2.54900002" z="7.09300232" />
					<vertex x="0.650505066" y="2.54999995" z="7.09999847" />
					<vertex x="6.9905014" y="2.45000005" z="-4.85199738" />
					<vertex x="6.97550201" y="2.45000005" z="-4.85700226" />
					<vertex x="6.98950195" y="2.46599984" z="-4.85099792" />
					<vertex x="-0.681495667" y="2.53900027" z="-8.43199921" />
					<vertex x="-0.697494507" y="2.5309999" z="-8.43499756" />
					<vertex x="-0.686500549" y="2.53900027" z="-8.42700195" />
					<vertex x="7.6815033" y="2.48100019" z="3.68700409" />
					<vertex x="7.02650452" y="2.49500012" z="4.81000519" />
					<vertex x="7.03150177" y="2.48100019" z="4.81300354" />
					<vertex x="6.98950195" y="2.46599984" z="-4.85099792" />
					<vertex x="6.97550201" y="2.45000005" z="-4.85700226" />
					<vertex x="6.97550201" y="2.46599984" z="-4.85599518" />
					<vertex x="7.03150177" y="2.48100019" z="4.81300354" />
					<vertex x="7.03549957" y="2.46599984" z="4.81500244" />
					<vertex x="7.6815033" y="2.48100019" z="3.68700409" />
					<vertex x="-0.689498901" y="2.53900027" z="-8.42099762" />
					<vertex x="-0.686500549" y="2.53900027" z="-8.42700195" />
					<vertex x="-0.701499939" y="2.5309999" z="-8.42700195" />
					<vertex x="-0.697494507" y="2.5309999" z="-8.43499756" />
					<vertex x="-0.701499939" y="2.5309999" z="-8.42700195" />
					<vertex x="-0.686500549" y="2.53900027" z="-8.42700195" />
					<vertex x="7.03549957" y="2.46599984" z="4.81500244" />
					<vertex x="7.03649902" y="2.45000005" z="4.81500244" />
					<vertex x="7.6855011" y="2.46599984" z="3.68900299" />
					<vertex x="6.97550201" y="2.45000005" z="-4.85700226" />
					<vertex x="6.96050262" y="2.45000005" z="-4.86000061" />
					<vertex x="6.97550201" y="2.46599984" z="-4.85599518" />
					<vertex x="-0.658500671" y="2.5309999" z="-8.45800018" />
					<vertex x="-0.660499573" y="2.52100015" z="-8.47000122" />
					<vertex x="-0.67150116" y="2.52100015" z="-8.46699524" />
					<vertex x="-0.660499573" y="2.52100015" z="-8.47000122" />
					<vertex x="-0.674499512" y="2.50900006" z="-8.47699738" />
					<vertex x="-0.67150116" y="2.52100015" z="-8.46699524" />
					<vertex x="-0.67150116" y="2.52100015" z="-8.46699524" />
					<vertex x="-0.667495728" y="2.5309999" z="-8.45600128" />
					<vertex x="-0.658500671" y="2.5309999" z="-8.45800018" />
					<vertex x="-0.67150116" y="2.52100015" z="-8.46699524" />
					<vertex x="-0.681495667" y="2.52100015" z="-8.46299744" />
					<vertex x="-0.667495728" y="2.5309999" z="-8.45600128" />
					<vertex x="7.01950073" y="2.50900006" z="-4.80099487" />
					<vertex x="7.66950226" y="2.50900006" z="-3.67499542" />
					<vertex x="7.02650452" y="2.49500012" z="-4.80500031" />
					<vertex x="7.6855011" y="2.46599984" z="3.68900299" />
					<vertex x="7.6815033" y="2.48100019" z="3.68700409" />
					<vertex x="7.03549957" y="2.46599984" z="4.81500244" />
					<vertex x="-0.681495667" y="2.52100015" z="-8.46299744" />
					<vertex x="-0.691497803" y="2.52100015" z="-8.45700073" />
					<vertex x="-0.676498413" y="2.5309999" z="-8.45199585" />
					<vertex x="7.67649841" y="2.49500012" z="-3.67900085" />
					<vertex x="7.6815033" y="2.48100019" z="-3.68199921" />
					<vertex x="7.02650452" y="2.49500012" z="-4.80500031" />
					<vertex x="-6.91349792" y="2.45000005" z="-4.85399628" />
					<vertex x="-6.92849731" y="-1.54999995" z="-4.85800171" />
					<vertex x="-6.92849731" y="2.45000005" z="-4.85800171" />
					<vertex x="6.96350098" y="2.54900002" z="-4.76899719" />
					<vertex x="6.96150208" y="2.54900002" z="-4.77099609" />
					<vertex x="6.94950104" y="2.54999995" z="-4.76100159" />
					<vertex x="6.96150208" y="2.54900002" z="-4.77099609" />
					<vertex x="6.96050262" y="2.54900002" z="-4.77199554" />
					<vertex x="6.94950104" y="2.54999995" z="-4.76100159" />
					<vertex x="6.95850372" y="2.54900002" z="-4.77400208" />
					<vertex x="6.94950104" y="2.54999995" z="-4.76100159" />
					<vertex x="6.96050262" y="2.54900002" z="-4.77199554" />
					<vertex x="6.95349884" y="2.54900002" z="-4.77600098" />
					<vertex x="6.94950104" y="2.54999995" z="-4.76100159" />
					<vertex x="6.95550537" y="2.54900002" z="-4.77500153" />
					<vertex x="6.95349884" y="2.54900002" z="-4.77600098" />
					<vertex x="6.95149994" y="2.54900002" z="-4.77600098" />
					<vertex x="6.94950104" y="2.54999995" z="-4.76100159" />
					<vertex x="-6.92849731" y="-1.54999995" z="-4.85800171" />
					<vertex x="-6.94449615" y="-1.54999995" z="-4.86100006" />
					<vertex x="-6.92849731" y="2.45000005" z="-4.85800171" />
					<vertex x="-0.676498413" y="2.5309999" z="-8.45199585" />
					<vertex x="-0.691497803" y="2.52100015" z="-8.45700073" />
					<vertex x="-0.684501648" y="2.5309999" z="-8.44799805" />
					<vertex x="6.95550537" y="2.54900002" z="-4.77500153" />
					<vertex x="6.94950104" y="2.54999995" z="-4.76100159" />
					<vertex x="6.95850372" y="2.54900002" z="-4.77400208" />
					<vertex x="-0.691497803" y="2.52100015" z="-8.45700073" />
					<vertex x="-0.699501038" y="2.52100015" z="-8.44999695" />
					<vertex x="-0.684501648" y="2.5309999" z="-8.44799805" />
					<vertex x="-0.691497803" y="2.52100015" z="-8.45700073" />
					<vertex x="-0.706497192" y="2.50900006" z="-8.45700073" />
					<vertex x="-0.699501038" y="2.52100015" z="-8.44999695" />
					<vertex x="-0.684501648" y="2.5309999" z="-8.44799805" />
					<vertex x="-0.699501038" y="2.52100015" z="-8.44999695" />
					<vertex x="-0.691497803" y="2.5309999" z="-8.44200134" />
					<vertex x="6.96150208" y="2.54900002" z="-4.77099609" />
					<vertex x="6.97050476" y="2.54499984" z="-4.78399658" />
					<vertex x="6.96050262" y="2.54900002" z="-4.77199554" />
					<vertex x="6.97350311" y="2.54499984" z="-4.77999878" />
					<vertex x="6.97050476" y="2.54499984" z="-4.78399658" />
					<vertex x="6.96150208" y="2.54900002" z="-4.77099609" />
					<vertex x="-0.691497803" y="2.5309999" z="-8.44200134" />
					<vertex x="-0.706497192" y="2.52100015" z="-8.44200134" />
					<vertex x="-0.697494507" y="2.5309999" z="-8.43499756" />
					<vertex x="6.96350098" y="2.54900002" z="-4.76899719" />
					<vertex x="6.97350311" y="2.54499984" z="-4.77999878" />
					<vertex x="6.96150208" y="2.54900002" z="-4.77099609" />
					<vertex x="-0.699501038" y="2.52100015" z="-8.44999695" />
					<vertex x="-0.706497192" y="2.52100015" z="-8.44200134" />
					<vertex x="-0.691497803" y="2.5309999" z="-8.44200134" />
					<vertex x="6.97650146" y="2.54499984" z="-4.77600098" />
					<vertex x="6.97350311" y="2.54499984" z="-4.77999878" />
					<vertex x="6.96350098" y="2.54900002" z="-4.76899719" />
					<vertex x="-0.697494507" y="2.5309999" z="-8.43499756" />
					<vertex x="-0.712501526" y="2.52100015" z="-8.43199921" />
					<vertex x="-0.701499939" y="2.5309999" z="-8.42700195" />
					<vertex x="-0.706497192" y="2.52100015" z="-8.44200134" />
					<vertex x="-0.712501526" y="2.52100015" z="-8.43199921" />
					<vertex x="-0.697494507" y="2.5309999" z="-8.43499756" />
					<vertex x="-0.712501526" y="2.52100015" z="-8.43199921" />
					<vertex x="-0.716499329" y="2.52100015" z="-8.42199707" />
					<vertex x="-0.701499939" y="2.5309999" z="-8.42700195" />
					<vertex x="-7.00450134" y="-1.54999995" z="-4.84500122" />
					<vertex x="-7.01649475" y="2.45000005" z="-4.83499908" />
					<vertex x="-7.00450134" y="2.45000005" z="-4.84500122" />
					<vertex x="7.62650299" y="2.54499984" z="-3.65000153" />
					<vertex x="6.9885025" y="2.53900027" z="-4.78299713" />
					<vertex x="6.97650146" y="2.54499984" z="-4.77600098" />
					<vertex x="-5.78158569" y="-1.54999995" z="-4.20166779" />
					<vertex x="-6.10749817" y="-1.54999995" z="-4.38980865" />
					<vertex x="-5.77349854" y="2.45000005" z="-4.1969986" />
					<vertex x="-6.89949799" y="-1.54999995" z="-4.84700012" />
					<vertex x="-6.91349792" y="2.45000005" z="-4.85399628" />
					<vertex x="-6.89949799" y="2.45000005" z="-4.84700012" />
					<vertex x="6.52149963" y="2.48100019" z="2.90700531" />
					<vertex x="6.5094986" y="2.46599984" z="2.89700317" />
					<vertex x="6.50749969" y="2.48100019" z="2.90100098" />
					<vertex x="-0.674499512" y="2.50900006" z="-8.47699738" />
					<vertex x="-0.686500549" y="2.50900006" z="-8.47200012" />
					<vertex x="-0.67150116" y="2.52100015" z="-8.46699524" />
					<vertex x="6.52349854" y="2.46599984" z="2.90399933" />
					<vertex x="6.5094986" y="2.46599984" z="2.89700317" />
					<vertex x="6.52149963" y="2.48100019" z="2.90700531" />
					<vertex x="-6.97549438" y="-1.54999995" z="-4.85700226" />
					<vertex x="-6.97549438" y="2.45000005" z="-4.85700226" />
					<vertex x="-6.960495" y="2.45000005" z="-4.86000061" />
					<vertex x="6.5094986" y="2.46599984" z="2.89700317" />
					<vertex x="6.49449921" y="2.46599984" z="2.89299774" />
					<vertex x="6.50749969" y="2.48100019" z="2.90100098" />
					<vertex x="6.94750214" y="2.54499984" z="-4.79199982" />
					<vertex x="6.94850159" y="2.54900002" z="-4.77600098" />
					<vertex x="6.95149994" y="2.54900002" z="-4.77600098" />
					<vertex x="6.95149994" y="2.54900002" z="-4.77600098" />
					<vertex x="6.95249939" y="2.54499984" z="-4.79100037" />
					<vertex x="6.94750214" y="2.54499984" z="-4.79199982" />
					<vertex x="-6.9905014" y="-1.54999995" z="-4.85199738" />
					<vertex x="-6.9905014" y="2.45000005" z="-4.85199738" />
					<vertex x="-6.97549438" y="-1.54999995" z="-4.85700226" />
					<vertex x="6.94750214" y="2.54499984" z="-4.79199982" />
					<vertex x="6.94350433" y="2.54499984" z="-4.79100037" />
					<vertex x="6.94850159" y="2.54900002" z="-4.77600098" />
					<vertex x="-6.9905014" y="2.45000005" z="-4.85199738" />
					<vertex x="-7.00249481" y="-1.54999995" z="-4.84600067" />
					<vertex x="-7.00450134" y="2.45000005" z="-4.84500122" />
					<vertex x="6.95249939" y="2.54499984" z="-4.79100037" />
					<vertex x="6.94750214" y="2.53900027" z="-4.80599976" />
					<vertex x="6.94750214" y="2.54499984" z="-4.79199982" />
					<vertex x="-0.67150116" y="2.52100015" z="-8.46699524" />
					<vertex x="-0.686500549" y="2.50900006" z="-8.47200012" />
					<vertex x="-0.681495667" y="2.52100015" z="-8.46299744" />
					<vertex x="6.94850159" y="2.54900002" z="-4.77600098" />
					<vertex x="6.94350433" y="2.54499984" z="-4.79100037" />
					<vertex x="6.94650269" y="2.54900002" z="-4.77600098" />
					<vertex x="6.52349854" y="2.46599984" z="2.90399933" />
					<vertex x="6.52349854" y="2.45000005" z="2.90299988" />
					<vertex x="6.5094986" y="2.46599984" z="2.89700317" />
					<vertex x="6.5094986" y="2.45000005" z="2.89600372" />
					<vertex x="6.5094986" y="2.46599984" z="2.89700317" />
					<vertex x="6.52349854" y="2.45000005" z="2.90299988" />
					<vertex x="-0.681495667" y="2.52100015" z="-8.46299744" />
					<vertex x="-0.686500549" y="2.50900006" z="-8.47200012" />
					<vertex x="-0.697494507" y="2.50900006" z="-8.46499634" />
					<vertex x="6.94650269" y="2.54900002" z="-4.77600098" />
					<vertex x="6.93849945" y="2.54499984" z="-4.79000092" />
					<vertex x="6.94350433" y="2.54900002" z="-4.77500153" />
					<vertex x="6.94350433" y="2.54499984" z="-4.79100037" />
					<vertex x="6.93849945" y="2.54499984" z="-4.79000092" />
					<vertex x="6.94650269" y="2.54900002" z="-4.77600098" />
					<vertex x="6.93849945" y="2.54499984" z="-4.79000092" />
					<vertex x="6.93450165" y="2.54499984" z="-4.78699493" />
					<vertex x="6.94350433" y="2.54900002" z="-4.77500153" />
					<vertex x="-0.681495667" y="2.52100015" z="-8.46299744" />
					<vertex x="-0.697494507" y="2.50900006" z="-8.46499634" />
					<vertex x="-0.691497803" y="2.52100015" z="-8.45700073" />
					<vertex x="-6.94449615" y="2.45000005" z="-4.86100006" />
					<vertex x="-6.92849731" y="2.45000005" z="-4.85800171" />
					<vertex x="-6.94449615" y="-1.54999995" z="-4.86100006" />
					<vertex x="-0.697494507" y="2.50900006" z="-8.46499634" />
					<vertex x="-0.706497192" y="2.50900006" z="-8.45700073" />
					<vertex x="-0.691497803" y="2.52100015" z="-8.45700073" />
					<vertex x="-6.94449615" y="2.45000005" z="-4.86100006" />
					<vertex x="-6.94449615" y="-1.54999995" z="-4.86100006" />
					<vertex x="-6.960495" y="2.45000005" z="-4.86000061" />
					<vertex x="6.94350433" y="2.54900002" z="-4.77500153" />
					<vertex x="6.93450165" y="2.54499984" z="-4.78699493" />
					<vertex x="6.94150543" y="2.54900002" z="-4.77400208" />
					<vertex x="6.95550537" y="2.5309999" z="-4.81900024" />
					<vertex x="6.94650269" y="2.5309999" z="-4.81900024" />
					<vertex x="6.95449829" y="2.53900027" z="-4.80599976" />
					<vertex x="-0.699501038" y="2.52100015" z="-8.44999695" />
					<vertex x="-0.714500427" y="2.50900006" z="-8.44799805" />
					<vertex x="-0.706497192" y="2.52100015" z="-8.44200134" />
					<vertex x="-0.706497192" y="2.50900006" z="-8.45700073" />
					<vertex x="-0.714500427" y="2.50900006" z="-8.44799805" />
					<vertex x="-0.699501038" y="2.52100015" z="-8.44999695" />
					<vertex x="-0.712501526" y="2.52100015" z="-8.43199921" />
					<vertex x="-0.706497192" y="2.52100015" z="-8.44200134" />
					<vertex x="-0.721496582" y="2.50900006" z="-8.43699646" />
					<vertex x="6.9335022" y="2.53900027" z="-4.8030014" />
					<vertex x="6.93849945" y="2.54499984" z="-4.79000092" />
					<vertex x="6.94350433" y="2.54499984" z="-4.79100037" />
					<vertex x="-0.714500427" y="2.50900006" z="-8.44799805" />
					<vertex x="-0.721496582" y="2.50900006" z="-8.43699646" />
					<vertex x="-0.706497192" y="2.52100015" z="-8.44200134" />
					<vertex x="6.47750092" y="2.50900006" z="2.90900421" />
					<vertex x="6.47850037" y="2.49500012" z="2.90000153" />
					<vertex x="6.46450043" y="2.49500012" z="2.90100098" />
					<vertex x="6.47850037" y="2.49500012" z="2.90000153" />
					<vertex x="6.46350098" y="2.48100019" z="2.89500427" />
					<vertex x="6.46450043" y="2.49500012" z="2.90100098" />
					<vertex x="-7.03649902" y="-1.54999995" z="-4.81099701" />
					<vertex x="-7.13150024" y="-1.54999995" z="-4.64643097" />
					<vertex x="-7.03649902" y="2.45000005" z="-4.81099701" />
					<vertex x="-0.712501526" y="2.52100015" z="-8.43199921" />
					<vertex x="-0.726501465" y="2.50900006" z="-8.42499542" />
					<vertex x="-0.716499329" y="2.52100015" z="-8.42199707" />
					<vertex x="6.94750214" y="2.54499984" z="-4.79199982" />
					<vertex x="6.94049835" y="2.53900027" z="-4.80500031" />
					<vertex x="6.94350433" y="2.54499984" z="-4.79100037" />
					<vertex x="6.94750214" y="2.53900027" z="-4.80599976" />
					<vertex x="6.94049835" y="2.53900027" z="-4.80500031" />
					<vertex x="6.94750214" y="2.54499984" z="-4.79199982" />
					<vertex x="6.94049835" y="2.53900027" z="-4.80500031" />
					<vertex x="6.9335022" y="2.53900027" z="-4.8030014" />
					<vertex x="6.94350433" y="2.54499984" z="-4.79100037" />
					<vertex x="-0.721496582" y="2.50900006" z="-8.43699646" />
					<vertex x="-0.726501465" y="2.50900006" z="-8.42499542" />
					<vertex x="-0.712501526" y="2.52100015" z="-8.43199921" />
					<vertex x="6.46450043" y="2.49500012" z="2.90100098" />
					<vertex x="6.45050049" y="2.49500012" z="2.90299988" />
					<vertex x="6.46549988" y="2.50900006" z="2.90900421" />
					<vertex x="6.94750214" y="2.53900027" z="-4.80599976" />
					<vertex x="6.9375" y="2.5309999" z="-4.81800079" />
					<vertex x="6.94049835" y="2.53900027" z="-4.80500031" />
					<vertex x="6.50550079" y="2.49500012" z="2.90599823" />
					<vertex x="6.49349976" y="2.48100019" z="2.89600372" />
					<vertex x="6.49250031" y="2.49500012" z="2.90200043" />
					<vertex x="6.50749969" y="2.48100019" z="2.90100098" />
					<vertex x="6.49349976" y="2.48100019" z="2.89600372" />
					<vertex x="6.50550079" y="2.49500012" z="2.90599823" />
					<vertex x="6.49349976" y="2.48100019" z="2.89600372" />
					<vertex x="6.47850037" y="2.48100019" z="2.89400482" />
					<vertex x="6.49250031" y="2.49500012" z="2.90200043" />
					<vertex x="6.49250031" y="2.49500012" z="2.90200043" />
					<vertex x="6.47850037" y="2.48100019" z="2.89400482" />
					<vertex x="6.47850037" y="2.49500012" z="2.90000153" />
					<vertex x="6.93849945" y="2.54499984" z="-4.79000092" />
					<vertex x="6.92649841" y="2.53900027" z="-4.79999542" />
					<vertex x="6.93450165" y="2.54499984" z="-4.78699493" />
					<vertex x="6.47850037" y="2.48100019" z="2.89400482" />
					<vertex x="6.46350098" y="2.48100019" z="2.89500427" />
					<vertex x="6.47850037" y="2.49500012" z="2.90000153" />
					<vertex x="6.93849945" y="2.54499984" z="-4.79000092" />
					<vertex x="6.9335022" y="2.53900027" z="-4.8030014" />
					<vertex x="6.92649841" y="2.53900027" z="-4.79999542" />
					<vertex x="6.46350098" y="2.48100019" z="2.89500427" />
					<vertex x="6.44950104" y="2.48100019" z="2.89700317" />
					<vertex x="6.45050049" y="2.49500012" z="2.90299988" />
					<vertex x="6.46350098" y="2.48100019" z="2.89500427" />
					<vertex x="6.45050049" y="2.49500012" z="2.90299988" />
					<vertex x="6.46450043" y="2.49500012" z="2.90100098" />
					<vertex x="6.94750214" y="2.53900027" z="-4.80599976" />
					<vertex x="6.95449829" y="2.53900027" z="-4.80599976" />
					<vertex x="6.94650269" y="2.5309999" z="-4.81900024" />
					<vertex x="-5.73049927" y="-1.54999995" z="-4.07499695" />
					<vertex x="-5.72549438" y="-1.54999995" z="-4.08999634" />
					<vertex x="-5.73049927" y="2.45000005" z="-4.07499695" />
					<vertex x="6.94650269" y="2.5309999" z="-4.81900024" />
					<vertex x="6.9375" y="2.5309999" z="-4.81800079" />
					<vertex x="6.94750214" y="2.53900027" z="-4.80599976" />
					<vertex x="-6.93450165" y="2.52100015" z="-4.83000183" />
					<vertex x="-6.93249512" y="2.50900006" z="-4.83999634" />
					<vertex x="-6.94549561" y="2.50900006" z="-4.84099579" />
					<vertex x="6.5094986" y="2.46599984" z="2.89700317" />
					<vertex x="6.5094986" y="2.45000005" z="2.89600372" />
					<vertex x="6.49449921" y="2.46599984" z="2.89299774" />
					<vertex x="6.94049835" y="2.53900027" z="-4.80500031" />
					<vertex x="6.92850494" y="2.5309999" z="-4.81600189" />
					<vertex x="6.9335022" y="2.53900027" z="-4.8030014" />
					<vertex x="6.49449921" y="2.46599984" z="2.89299774" />
					<vertex x="6.49349976" y="2.48100019" z="2.89600372" />
					<vertex x="6.50749969" y="2.48100019" z="2.90100098" />
					<vertex x="6.9375" y="2.5309999" z="-4.81800079" />
					<vertex x="6.92850494" y="2.5309999" z="-4.81600189" />
					<vertex x="6.94049835" y="2.53900027" z="-4.80500031" />
					<vertex x="-6.94549561" y="2.50900006" z="-4.84099579" />
					<vertex x="-6.94549561" y="2.52100015" z="-4.83100128" />
					<vertex x="-6.93450165" y="2.52100015" z="-4.83000183" />
					<vertex x="6.49449921" y="2.46599984" z="2.89299774" />
					<vertex x="6.47850037" y="2.46599984" z="2.89099884" />
					<vertex x="6.49349976" y="2.48100019" z="2.89600372" />
					<vertex x="6.92850494" y="2.5309999" z="-4.81600189" />
					<vertex x="6.92050171" y="2.5309999" z="-4.81199646" />
					<vertex x="6.9335022" y="2.53900027" z="-4.8030014" />
					<vertex x="-5.73049927" y="-1.54999995" z="-4.07499695" />
					<vertex x="-5.73049927" y="2.45000005" z="-4.07499695" />
					<vertex x="-5.73749542" y="2.45000005" z="-4.06099701" />
					<vertex x="6.49449921" y="2.46599984" z="2.89299774" />
					<vertex x="6.47850037" y="2.45000005" z="2.88899994" />
					<vertex x="6.47850037" y="2.46599984" z="2.89099884" />
					<vertex x="-6.94549561" y="2.50900006" z="-4.84099579" />
					<vertex x="-6.95849609" y="2.50900006" z="-4.84099579" />
					<vertex x="-6.95749664" y="2.52100015" z="-4.83100128" />
					<vertex x="-6.94549561" y="2.50900006" z="-4.84099579" />
					<vertex x="-6.95749664" y="2.52100015" z="-4.83100128" />
					<vertex x="-6.94549561" y="2.52100015" z="-4.83100128" />
					<vertex x="6.9335022" y="2.53900027" z="-4.8030014" />
					<vertex x="6.92050171" y="2.5309999" z="-4.81199646" />
					<vertex x="6.92649841" y="2.53900027" z="-4.79999542" />
					<vertex x="6.49349976" y="2.48100019" z="2.89600372" />
					<vertex x="6.47850037" y="2.46599984" z="2.89099884" />
					<vertex x="6.47850037" y="2.48100019" z="2.89400482" />
					<vertex x="-6.96749878" y="2.52100015" z="-4.82899475" />
					<vertex x="-6.95749664" y="2.52100015" z="-4.83100128" />
					<vertex x="-6.97049713" y="2.50900006" z="-4.83899689" />
					<vertex x="6.47850037" y="2.48100019" z="2.89400482" />
					<vertex x="6.46350098" y="2.46599984" z="2.89099884" />
					<vertex x="6.46350098" y="2.48100019" z="2.89500427" />
					<vertex x="-6.95849609" y="2.50900006" z="-4.84099579" />
					<vertex x="-6.97049713" y="2.50900006" z="-4.83899689" />
					<vertex x="-6.95749664" y="2.52100015" z="-4.83100128" />
					<vertex x="-5.72449493" y="-1.54999995" z="-4.1210022" />
					<vertex x="-5.7265625" y="-1.54999995" z="-4.13199615" />
					<vertex x="-5.72449493" y="2.45000005" z="-4.1210022" />
					<vertex x="6.94650269" y="2.5309999" z="-4.81900024" />
					<vertex x="6.95550537" y="2.5309999" z="-4.81900024" />
					<vertex x="6.94550323" y="2.52100015" z="-4.83100128" />
					<vertex x="6.95650482" y="2.52100015" z="-4.83100128" />
					<vertex x="6.94550323" y="2.52100015" z="-4.83100128" />
					<vertex x="6.95550537" y="2.5309999" z="-4.81900024" />
					<vertex x="6.47850037" y="2.46599984" z="2.89099884" />
					<vertex x="6.46350098" y="2.46599984" z="2.89099884" />
					<vertex x="6.47850037" y="2.48100019" z="2.89400482" />
					<vertex x="6.93450165" y="2.52100015" z="-4.83000183" />
					<vertex x="6.9375" y="2.5309999" z="-4.81800079" />
					<vertex x="6.94650269" y="2.5309999" z="-4.81900024" />
					<vertex x="6.46350098" y="2.46599984" z="2.89099884" />
					<vertex x="6.44850159" y="2.46599984" z="2.89400482" />
					<vertex x="6.46350098" y="2.48100019" z="2.89500427" />
					<vertex x="-6.96749878" y="2.52100015" z="-4.82899475" />
					<vertex x="-6.98249817" y="2.50900006" z="-4.83499908" />
					<vertex x="-6.97850037" y="2.52100015" z="-4.82499695" />
					<vertex x="6.94650269" y="2.5309999" z="-4.81900024" />
					<vertex x="6.94550323" y="2.52100015" z="-4.83100128" />
					<vertex x="6.93450165" y="2.52100015" z="-4.83000183" />
					<vertex x="-5.72549438" y="2.45000005" z="-4.08999634" />
					<vertex x="-5.73049927" y="2.45000005" z="-4.07499695" />
					<vertex x="-5.72549438" y="-1.54999995" z="-4.08999634" />
					<vertex x="6.46350098" y="2.48100019" z="2.89500427" />
					<vertex x="6.44850159" y="2.46599984" z="2.89400482" />
					<vertex x="6.44950104" y="2.48100019" z="2.89700317" />
					<vertex x="6.93450165" y="2.52100015" z="-4.83000183" />
					<vertex x="6.92449951" y="2.52100015" z="-4.82699585" />
					<vertex x="6.9375" y="2.5309999" z="-4.81800079" />
					<vertex x="-5.72549438" y="2.45000005" z="-4.08999634" />
					<vertex x="-5.72460175" y="-1.54999995" z="-4.09671783" />
					<vertex x="-5.72349548" y="2.45000005" z="-4.10499573" />
					<vertex x="-5.72549438" y="-1.54999995" z="-4.08999634" />
					<vertex x="-5.72460175" y="-1.54999995" z="-4.09671783" />
					<vertex x="-5.72549438" y="2.45000005" z="-4.08999634" />
					<vertex x="-6.97049713" y="2.50900006" z="-4.83899689" />
					<vertex x="-6.98249817" y="2.50900006" z="-4.83499908" />
					<vertex x="-6.96749878" y="2.52100015" z="-4.82899475" />
					<vertex x="-5.72349548" y="-1.54999995" z="-4.10499573" />
					<vertex x="-5.72449493" y="-1.54999995" z="-4.1210022" />
					<vertex x="-5.72349548" y="2.45000005" z="-4.10499573" />
					<vertex x="-6.98249817" y="2.50900006" z="-4.83499908" />
					<vertex x="-6.99349976" y="2.50900006" z="-4.82899475" />
					<vertex x="-6.97850037" y="2.52100015" z="-4.82499695" />
					<vertex x="6.49449921" y="2.46599984" z="2.89299774" />
					<vertex x="6.5094986" y="2.45000005" z="2.89600372" />
					<vertex x="6.49449921" y="2.45000005" z="2.89199829" />
					<vertex x="6.92449951" y="2.52100015" z="-4.82699585" />
					<vertex x="6.92850494" y="2.5309999" z="-4.81600189" />
					<vertex x="6.9375" y="2.5309999" z="-4.81800079" />
					<vertex x="6.92050171" y="2.5309999" z="-4.81199646" />
					<vertex x="6.92850494" y="2.5309999" z="-4.81600189" />
					<vertex x="6.914505" y="2.52100015" z="-4.8219986" />
					<vertex x="6.92449951" y="2.52100015" z="-4.82699585" />
					<vertex x="6.914505" y="2.52100015" z="-4.8219986" />
					<vertex x="6.92850494" y="2.5309999" z="-4.81600189" />
					<vertex x="6.49449921" y="2.45000005" z="2.89199829" />
					<vertex x="6.47850037" y="2.45000005" z="2.88899994" />
					<vertex x="6.49449921" y="2.46599984" z="2.89299774" />
					<vertex x="-6.97850037" y="2.52100015" z="-4.82499695" />
					<vertex x="-6.99349976" y="2.50900006" z="-4.82899475" />
					<vertex x="-6.98849487" y="2.52100015" z="-4.81999969" />
					<vertex x="6.47850037" y="2.45000005" z="2.88899994" />
					<vertex x="6.46350098" y="2.45000005" z="2.88999939" />
					<vertex x="6.47850037" y="2.46599984" z="2.89099884" />
					<vertex x="6.94550323" y="2.52100015" z="-4.83100128" />
					<vertex x="6.95650482" y="2.52100015" z="-4.83100128" />
					<vertex x="6.94550323" y="2.50900006" z="-4.84099579" />
					<vertex x="6.95850372" y="2.50900006" z="-4.84099579" />
					<vertex x="6.94550323" y="2.50900006" z="-4.84099579" />
					<vertex x="6.95650482" y="2.52100015" z="-4.83100128" />
					<vertex x="6.47850037" y="2.46599984" z="2.89099884" />
					<vertex x="6.46350098" y="2.45000005" z="2.88999939" />
					<vertex x="6.46350098" y="2.46599984" z="2.89099884" />
					<vertex x="6.44750214" y="2.45000005" z="2.89299774" />
					<vertex x="6.44850159" y="2.46599984" z="2.89400482" />
					<vertex x="6.46350098" y="2.46599984" z="2.89099884" />
					<vertex x="6.93450165" y="2.52100015" z="-4.83000183" />
					<vertex x="6.94550323" y="2.52100015" z="-4.83100128" />
					<vertex x="6.93250275" y="2.50900006" z="-4.83999634" />
					<vertex x="-6.99349976" y="2.50900006" z="-4.82899475" />
					<vertex x="-7.00349426" y="2.50900006" z="-4.82099915" />
					<vertex x="-6.98849487" y="2.52100015" z="-4.81999969" />
					<vertex x="6.94550323" y="2.50900006" z="-4.84099579" />
					<vertex x="6.93250275" y="2.50900006" z="-4.83999634" />
					<vertex x="6.94550323" y="2.52100015" z="-4.83100128" />
					<vertex x="6.46350098" y="2.45000005" z="2.88999939" />
					<vertex x="6.44750214" y="2.45000005" z="2.89299774" />
					<vertex x="6.46350098" y="2.46599984" z="2.89099884" />
					<vertex x="6.92050171" y="2.50900006" z="-4.83599854" />
					<vertex x="6.93450165" y="2.52100015" z="-4.83000183" />
					<vertex x="6.93250275" y="2.50900006" z="-4.83999634" />
					<vertex x="6.44750214" y="2.45000005" z="2.89299774" />
					<vertex x="6.4335022" y="2.45000005" z="2.89800262" />
					<vertex x="6.44850159" y="2.46599984" z="2.89400482" />
					<vertex x="6.93450165" y="2.52100015" z="-4.83000183" />
					<vertex x="6.92050171" y="2.50900006" z="-4.83599854" />
					<vertex x="6.92449951" y="2.52100015" z="-4.82699585" />
					<vertex x="6.92449951" y="2.52100015" z="-4.82699585" />
					<vertex x="6.90950012" y="2.50900006" z="-4.83100128" />
					<vertex x="6.914505" y="2.52100015" z="-4.8219986" />
					<vertex x="6.92050171" y="2.50900006" z="-4.83599854" />
					<vertex x="6.90950012" y="2.50900006" z="-4.83100128" />
					<vertex x="6.92449951" y="2.52100015" z="-4.82699585" />
					<vertex x="0.663505554" y="2.54900002" z="7.09100342" />
					<vertex x="0.661499023" y="2.54900002" z="7.08900452" />
					<vertex x="0.650505066" y="2.54999995" z="7.09999847" />
					<vertex x="6.51450348" y="2.50900006" z="2.91899872" />
					<vertex x="6.50250244" y="2.50900006" z="2.91400146" />
					<vertex x="6.5094986" y="2.52100015" z="2.9280014" />
					<vertex x="-6.98249817" y="2.50900006" z="-4.83499908" />
					<vertex x="-6.99849701" y="2.49500012" z="-4.83499908" />
					<vertex x="-6.99349976" y="2.50900006" z="-4.82899475" />
					<vertex x="0.666503906" y="2.54900002" z="7.09999847" />
					<vertex x="0.665504456" y="2.54900002" z="7.09799957" />
					<vertex x="0.650505066" y="2.54999995" z="7.09999847" />
					<vertex x="0.661499023" y="2.54900002" z="7.08900452" />
					<vertex x="0.659500122" y="2.54900002" z="7.08699799" />
					<vertex x="0.650505066" y="2.54999995" z="7.09999847" />
					<vertex x="0.655502319" y="2.54900002" z="7.08499908" />
					<vertex x="0.650505066" y="2.54999995" z="7.09999847" />
					<vertex x="0.657501221" y="2.54900002" z="7.08599854" />
					<vertex x="0.659500122" y="2.54900002" z="7.08699799" />
					<vertex x="0.657501221" y="2.54900002" z="7.08599854" />
					<vertex x="0.650505066" y="2.54999995" z="7.09999847" />
					<vertex x="0.652503967" y="2.54900002" z="7.08499908" />
					<vertex x="0.650505066" y="2.54900002" z="7.08399963" />
					<vertex x="0.650505066" y="2.54999995" z="7.09999847" />
					<vertex x="-6.44749451" y="-1.54999995" z="-2.88800049" />
					<vertex x="-6.44749451" y="2.45000005" z="-2.88800049" />
					<vertex x="-6.46350098" y="2.45000005" z="-2.88500214" />
					<vertex x="-6.43349457" y="2.45000005" z="-2.89299774" />
					<vertex x="-6.44749451" y="2.45000005" z="-2.88800049" />
					<vertex x="-6.44749451" y="-1.54999995" z="-2.88800049" />
					<vertex x="-6.94549561" y="2.50900006" z="-4.84099579" />
					<vertex x="-6.93249512" y="2.50900006" z="-4.83999634" />
					<vertex x="-6.94449615" y="2.49500012" z="-4.84999847" />
					<vertex x="6.50250244" y="2.50900006" z="2.91400146" />
					<vertex x="6.51450348" y="2.50900006" z="2.91899872" />
					<vertex x="6.50550079" y="2.49500012" z="2.90599823" />
					<vertex x="0.655502319" y="2.54900002" z="7.08499908" />
					<vertex x="0.652503967" y="2.54900002" z="7.08499908" />
					<vertex x="0.650505066" y="2.54999995" z="7.09999847" />
					<vertex x="-6.43349457" y="-1.54999995" z="-2.89299774" />
					<vertex x="-6.41949463" y="-1.54999995" z="-2.90100098" />
					<vertex x="-6.43349457" y="2.45000005" z="-2.89299774" />
					<vertex x="6.51850128" y="2.49500012" z="2.91200256" />
					<vertex x="6.50550079" y="2.49500012" z="2.90599823" />
					<vertex x="6.51450348" y="2.50900006" z="2.91899872" />
					<vertex x="-6.93149567" y="2.49500012" z="-4.84799957" />
					<vertex x="-6.94449615" y="2.49500012" z="-4.84999847" />
					<vertex x="-6.93249512" y="2.50900006" z="-4.83999634" />
					<vertex x="6.49250031" y="2.49500012" z="2.90200043" />
					<vertex x="6.50250244" y="2.50900006" z="2.91400146" />
					<vertex x="6.50550079" y="2.49500012" z="2.90599823" />
					<vertex x="-6.41949463" y="-1.54999995" z="-2.90100098" />
					<vertex x="-6.41281891" y="-1.54999995" z="-2.90613556" />
					<vertex x="-6.41949463" y="2.45000005" z="-2.90100098" />
					<vertex x="0.665504456" y="2.54900002" z="7.09799957" />
					<vertex x="0.681503296" y="2.54499984" z="7.09500122" />
					<vertex x="0.679504395" y="2.54499984" z="7.09000397" />
					<vertex x="-6.94449615" y="2.49500012" z="-4.84999847" />
					<vertex x="-6.95849609" y="2.49500012" z="-4.84899902" />
					<vertex x="-6.94549561" y="2.50900006" z="-4.84099579" />
					<vertex x="0.679504395" y="2.54499984" z="7.09000397" />
					<vertex x="0.665504456" y="2.54900002" z="7.09500122" />
					<vertex x="0.665504456" y="2.54900002" z="7.09799957" />
					<vertex x="-6.94449615" y="2.49500012" z="-4.84999847" />
					<vertex x="-6.93149567" y="2.49500012" z="-4.84799957" />
					<vertex x="-6.94449615" y="2.48100019" z="-4.85599518" />
					<vertex x="6.52149963" y="2.48100019" z="2.90700531" />
					<vertex x="6.50749969" y="2.48100019" z="2.90100098" />
					<vertex x="6.51850128" y="2.49500012" z="2.91200256" />
					<vertex x="0.678504944" y="2.54499984" z="7.08599854" />
					<vertex x="0.664505005" y="2.54900002" z="7.09300232" />
					<vertex x="0.665504456" y="2.54900002" z="7.09500122" />
					<vertex x="6.51850128" y="2.49500012" z="2.91200256" />
					<vertex x="6.50749969" y="2.48100019" z="2.90100098" />
					<vertex x="6.50550079" y="2.49500012" z="2.90599823" />
					<vertex x="0.675498962" y="2.54499984" z="7.08200073" />
					<vertex x="0.664505005" y="2.54900002" z="7.09300232" />
					<vertex x="0.678504944" y="2.54499984" z="7.08599854" />
					<vertex x="-6.94549561" y="2.50900006" z="-4.84099579" />
					<vertex x="-6.95849609" y="2.49500012" z="-4.84899902" />
					<vertex x="-6.95849609" y="2.50900006" z="-4.84099579" />
					<vertex x="0.664505005" y="2.54900002" z="7.09300232" />
					<vertex x="0.675498962" y="2.54499984" z="7.08200073" />
					<vertex x="0.663505554" y="2.54900002" z="7.09100342" />
					<vertex x="7.64849854" y="2.46599984" z="3.55400085" />
					<vertex x="6.52349854" y="2.45000005" z="2.90299988" />
					<vertex x="6.52349854" y="2.46599984" z="2.90399933" />
					<vertex x="-6.95849609" y="2.50900006" z="-4.84099579" />
					<vertex x="-6.97249603" y="2.49500012" z="-4.84700012" />
					<vertex x="-6.97049713" y="2.50900006" z="-4.83899689" />
					<vertex x="-6.95849609" y="2.49500012" z="-4.84899902" />
					<vertex x="-6.97249603" y="2.49500012" z="-4.84700012" />
					<vertex x="-6.95849609" y="2.50900006" z="-4.84099579" />
					<vertex x="-6.97249603" y="2.49500012" z="-4.84700012" />
					<vertex x="-6.98549652" y="2.49500012" z="-4.84199524" />
					<vertex x="-6.97049713" y="2.50900006" z="-4.83899689" />
					<vertex x="-7.61949921" y="2.54499984" z="3.61499786" />
					<vertex x="-7.63349915" y="2.53900027" z="3.60900116" />
					<vertex x="-7.62249756" y="2.54499984" z="3.6190033" />
					<vertex x="-6.97449493" y="2.48100019" z="-4.85299683" />
					<vertex x="-6.97249603" y="2.49500012" z="-4.84700012" />
					<vertex x="-6.95849609" y="2.49500012" z="-4.84899902" />
					<vertex x="-7.62849426" y="2.53900027" z="3.60400391" />
					<vertex x="-7.63349915" y="2.53900027" z="3.60900116" />
					<vertex x="-7.61949921" y="2.54499984" z="3.61499786" />
					<vertex x="-7.63349915" y="2.53900027" z="3.60900116" />
					<vertex x="-7.63749695" y="2.53900027" z="3.61499786" />
					<vertex x="-7.62249756" y="2.54499984" z="3.6190033" />
					<vertex x="0.666503906" y="2.54900002" z="7.09999847" />
					<vertex x="0.681503296" y="2.54499984" z="7.09500122" />
					<vertex x="0.665504456" y="2.54900002" z="7.09799957" />
					<vertex x="-6.97049713" y="2.50900006" z="-4.83899689" />
					<vertex x="-6.98549652" y="2.49500012" z="-4.84199524" />
					<vertex x="-6.98249817" y="2.50900006" z="-4.83499908" />
					<vertex x="0.663505554" y="2.54900002" z="7.09100342" />
					<vertex x="0.67250061" y="2.54499984" z="7.07800293" />
					<vertex x="0.661499023" y="2.54900002" z="7.08900452" />
					<vertex x="-7.63749695" y="2.53900027" z="3.61499786" />
					<vertex x="-7.63349915" y="2.53900027" z="3.60900116" />
					<vertex x="-7.64849854" y="2.5309999" z="3.60700226" />
					<vertex x="0.675498962" y="2.54499984" z="7.08200073" />
					<vertex x="0.67250061" y="2.54499984" z="7.07800293" />
					<vertex x="0.663505554" y="2.54900002" z="7.09100342" />
					<vertex x="0.67250061" y="2.54499984" z="7.07800293" />
					<vertex x="0.668502808" y="2.54499984" z="7.07500458" />
					<vertex x="0.661499023" y="2.54900002" z="7.08900452" />
					<vertex x="-7.62249756" y="2.54499984" z="3.6190033" />
					<vertex x="-7.63749695" y="2.53900027" z="3.61499786" />
					<vertex x="-7.62549591" y="2.54499984" z="3.62200165" />
					<vertex x="-6.98549652" y="2.49500012" z="-4.84199524" />
					<vertex x="-6.99849701" y="2.49500012" z="-4.83499908" />
					<vertex x="-6.98249817" y="2.50900006" z="-4.83499908" />
					<vertex x="0.675498962" y="2.54499984" z="7.08200073" />
					<vertex x="0.682502747" y="2.53900027" z="7.06800079" />
					<vertex x="0.67250061" y="2.54499984" z="7.07800293" />
					<vertex x="-7.64350128" y="2.53900027" z="3.62799835" />
					<vertex x="-7.62950134" y="2.54499984" z="3.63100433" />
					<vertex x="-7.62749481" y="2.54499984" z="3.6269989" />
					<vertex x="0.668502808" y="2.54499984" z="7.07500458" />
					<vertex x="0.659500122" y="2.54900002" z="7.08699799" />
					<vertex x="0.661499023" y="2.54900002" z="7.08900452" />
					<vertex x="0.664505005" y="2.54499984" z="7.0719986" />
					<vertex x="0.657501221" y="2.54900002" z="7.08599854" />
					<vertex x="0.659500122" y="2.54900002" z="7.08699799" />
					<vertex x="0.659500122" y="2.54900002" z="7.08699799" />
					<vertex x="0.668502808" y="2.54499984" z="7.07500458" />
					<vertex x="0.664505005" y="2.54499984" z="7.0719986" />
					<vertex x="0.664505005" y="2.54499984" z="7.0719986" />
					<vertex x="0.660499573" y="2.54499984" z="7.07099915" />
					<vertex x="0.657501221" y="2.54900002" z="7.08599854" />
					<vertex x="-7.62549591" y="2.54499984" z="3.62200165" />
					<vertex x="-7.64149475" y="2.53900027" z="3.6210022" />
					<vertex x="-7.62749481" y="2.54499984" z="3.6269989" />
					<vertex x="-7.64149475" y="2.53900027" z="3.6210022" />
					<vertex x="-7.62549591" y="2.54499984" z="3.62200165" />
					<vertex x="-7.63749695" y="2.53900027" z="3.61499786" />
					<vertex x="-7.64149475" y="2.53900027" z="3.6210022" />
					<vertex x="-7.64350128" y="2.53900027" z="3.62799835" />
					<vertex x="-7.62749481" y="2.54499984" z="3.6269989" />
					<vertex x="0.657501221" y="2.54900002" z="7.08599854" />
					<vertex x="0.660499573" y="2.54499984" z="7.07099915" />
					<vertex x="0.655502319" y="2.54900002" z="7.08499908" />
					<vertex x="-6.94449615" y="2.49500012" z="-4.84999847" />
					<vertex x="-6.95949554" y="2.48100019" z="-4.85499573" />
					<vertex x="-6.95849609" y="2.49500012" z="-4.84899902" />
					<vertex x="0.650505066" y="2.54499984" z="7.06900024" />
					<vertex x="0.650505066" y="2.54900002" z="7.08399963" />
					<vertex x="0.652503967" y="2.54900002" z="7.08499908" />
					<vertex x="-6.94449615" y="2.49500012" z="-4.84999847" />
					<vertex x="-6.94449615" y="2.48100019" z="-4.85599518" />
					<vertex x="-6.95949554" y="2.48100019" z="-4.85499573" />
					<vertex x="6.47550201" y="2.54499984" z="2.95800018" />
					<vertex x="6.47050476" y="2.54499984" z="2.95899963" />
					<vertex x="6.47450256" y="2.54900002" z="2.97399902" />
					<vertex x="-6.95949554" y="2.48100019" z="-4.85499573" />
					<vertex x="-6.97449493" y="2.48100019" z="-4.85299683" />
					<vertex x="-6.95849609" y="2.49500012" z="-4.84899902" />
					<vertex x="0.650505066" y="2.54499984" z="7.06900024" />
					<vertex x="0.652503967" y="2.54900002" z="7.08499908" />
					<vertex x="0.655502319" y="2.54499984" z="7.06900024" />
					<vertex x="0.655502319" y="2.54900002" z="7.08499908" />
					<vertex x="0.655502319" y="2.54499984" z="7.06900024" />
					<vertex x="0.652503967" y="2.54900002" z="7.08499908" />
					<vertex x="0.660499573" y="2.54499984" z="7.07099915" />
					<vertex x="0.655502319" y="2.54499984" z="7.06900024" />
					<vertex x="0.655502319" y="2.54900002" z="7.08499908" />
					<vertex x="-6.97249603" y="2.49500012" z="-4.84700012" />
					<vertex x="-6.98849487" y="2.48100019" z="-4.84799957" />
					<vertex x="-6.98549652" y="2.49500012" z="-4.84199524" />
					<vertex x="0.675498962" y="2.54499984" z="7.08200073" />
					<vertex x="0.678504944" y="2.54499984" z="7.08599854" />
					<vertex x="0.6875" y="2.53900027" z="7.07299805" />
					<vertex x="0.6875" y="2.53900027" z="7.07299805" />
					<vertex x="0.682502747" y="2.53900027" z="7.06800079" />
					<vertex x="0.675498962" y="2.54499984" z="7.08200073" />
					<vertex x="-6.97249603" y="2.49500012" z="-4.84700012" />
					<vertex x="-6.97449493" y="2.48100019" z="-4.85299683" />
					<vertex x="-6.98849487" y="2.48100019" z="-4.84799957" />
					<vertex x="-6.98849487" y="2.48100019" z="-4.84799957" />
					<vertex x="-7.00149536" y="2.48100019" z="-4.83999634" />
					<vertex x="-6.98549652" y="2.49500012" z="-4.84199524" />
					<vertex x="0.67250061" y="2.54499984" z="7.07800293" />
					<vertex x="0.677505493" y="2.53900027" z="7.06300354" />
					<vertex x="0.668502808" y="2.54499984" z="7.07500458" />
					<vertex x="6.46150208" y="2.54499984" z="2.96099854" />
					<vertex x="6.44950104" y="2.53900027" z="2.95100403" />
					<vertex x="6.45650482" y="2.54499984" z="2.96300507" />
					<vertex x="0.677505493" y="2.53900027" z="7.06300354" />
					<vertex x="0.67250061" y="2.54499984" z="7.07800293" />
					<vertex x="0.682502747" y="2.53900027" z="7.06800079" />
					<vertex x="-6.98549652" y="2.49500012" z="-4.84199524" />
					<vertex x="-7.00149536" y="2.48100019" z="-4.83999634" />
					<vertex x="-6.99849701" y="2.49500012" z="-4.83499908" />
					<vertex x="0.668502808" y="2.54499984" z="7.07500458" />
					<vertex x="0.67150116" y="2.53900027" z="7.06000519" />
					<vertex x="0.664505005" y="2.54499984" z="7.0719986" />
					<vertex x="0.664505005" y="2.53900027" z="7.05699921" />
					<vertex x="0.657501221" y="2.53900027" z="7.05500031" />
					<vertex x="0.660499573" y="2.54499984" z="7.07099915" />
					<vertex x="0.660499573" y="2.54499984" z="7.07099915" />
					<vertex x="0.657501221" y="2.53900027" z="7.05500031" />
					<vertex x="0.655502319" y="2.54499984" z="7.06900024" />
					<vertex x="0.664505005" y="2.54499984" z="7.0719986" />
					<vertex x="0.664505005" y="2.53900027" z="7.05699921" />
					<vertex x="0.660499573" y="2.54499984" z="7.07099915" />
					<vertex x="-6.92949677" y="2.48100019" z="-4.85399628" />
					<vertex x="-6.92949677" y="2.46599984" z="-4.85700226" />
					<vertex x="-6.94449615" y="2.48100019" z="-4.85599518" />
					<vertex x="0.67150116" y="2.53900027" z="7.06000519" />
					<vertex x="0.664505005" y="2.53900027" z="7.05699921" />
					<vertex x="0.664505005" y="2.54499984" z="7.0719986" />
					<vertex x="0.655502319" y="2.54499984" z="7.06900024" />
					<vertex x="0.657501221" y="2.53900027" z="7.05500031" />
					<vertex x="0.650505066" y="2.54499984" z="7.06900024" />
					<vertex x="-6.94449615" y="2.48100019" z="-4.85599518" />
					<vertex x="-6.95949554" y="2.46599984" z="-4.85900116" />
					<vertex x="-6.95949554" y="2.48100019" z="-4.85499573" />
					<vertex x="0.650505066" y="2.54900002" z="7.08399963" />
					<vertex x="-0.649497986" y="2.54900002" z="7.08399963" />
					<vertex x="0.650505066" y="2.54999995" z="7.09999847" />
					<vertex x="6.94550323" y="2.50900006" z="-4.84099579" />
					<vertex x="6.9315033" y="2.49500012" z="-4.84799957" />
					<vertex x="6.93250275" y="2.50900006" z="-4.83999634" />
					<vertex x="-0.674499512" y="2.50900006" z="-8.47699738" />
					<vertex x="-0.662498474" y="2.50900006" z="-8.47999573" />
					<vertex x="-0.677497864" y="2.49500012" z="-8.48500061" />
					<vertex x="-0.649497986" y="2.54900002" z="7.08399963" />
					<vertex x="0.650505066" y="2.54900002" z="7.08399963" />
					<vertex x="0.650505066" y="2.54499984" z="7.06900024" />
					<vertex x="-6.94449615" y="2.46599984" z="-4.85900116" />
					<vertex x="-6.95949554" y="2.46599984" z="-4.85900116" />
					<vertex x="-6.94449615" y="2.48100019" z="-4.85599518" />
					<vertex x="-6.95949554" y="2.46599984" z="-4.85900116" />
					<vertex x="-6.97549438" y="2.46599984" z="-4.85599518" />
					<vertex x="-6.95949554" y="2.48100019" z="-4.85499573" />
					<vertex x="0.650505066" y="2.54499984" z="7.06900024" />
					<vertex x="-0.654495239" y="2.54499984" z="7.06900024" />
					<vertex x="-0.649497986" y="2.54900002" z="7.08399963" />
					<vertex x="-0.674499512" y="2.50900006" z="-8.47699738" />
					<vertex x="-0.677497864" y="2.49500012" z="-8.48500061" />
					<vertex x="-0.689498901" y="2.49500012" z="-8.47899628" />
					<vertex x="-0.649497986" y="2.5309999" z="7.04100037" />
					<vertex x="-0.649497986" y="2.53900027" z="7.05500031" />
					<vertex x="0.650505066" y="2.5309999" z="7.04100037" />
					<vertex x="-0.674499512" y="2.50900006" z="-8.47699738" />
					<vertex x="-0.689498901" y="2.49500012" z="-8.47899628" />
					<vertex x="-0.686500549" y="2.50900006" z="-8.47200012" />
					<vertex x="-6.95949554" y="2.48100019" z="-4.85499573" />
					<vertex x="-6.97549438" y="2.46599984" z="-4.85599518" />
					<vertex x="-6.97449493" y="2.48100019" z="-4.85299683" />
					<vertex x="-0.649497986" y="2.49500012" z="7.01100159" />
					<vertex x="0.650505066" y="2.49500012" z="7.01100159" />
					<vertex x="0.650505066" y="2.48100019" z="7.00500488" />
					<vertex x="-6.98849487" y="2.48100019" z="-4.84799957" />
					<vertex x="-6.97449493" y="2.48100019" z="-4.85299683" />
					<vertex x="-6.98949432" y="2.46599984" z="-4.85099792" />
					<vertex x="-6.97549438" y="2.46599984" z="-4.85599518" />
					<vertex x="-6.98949432" y="2.46599984" z="-4.85099792" />
					<vertex x="-6.97449493" y="2.48100019" z="-4.85299683" />
					<vertex x="0.650505066" y="2.46599984" z="7.00099945" />
					<vertex x="0.0408554077" y="2.46599984" z="7.00099945" />
					<vertex x="0.650505066" y="2.48100019" z="7.00500488" />
					<vertex x="-7.64450073" y="2.53900027" z="3.63500214" />
					<vertex x="-7.63050079" y="2.54499984" z="3.63600159" />
					<vertex x="-7.62950134" y="2.54499984" z="3.63100433" />
					<vertex x="-0.689498901" y="2.49500012" z="-8.47899628" />
					<vertex x="-0.701499939" y="2.49500012" z="-8.47200012" />
					<vertex x="-0.686500549" y="2.50900006" z="-8.47200012" />
					<vertex x="-6.98849487" y="2.48100019" z="-4.84799957" />
					<vertex x="-7.00349426" y="2.46599984" z="-4.84400177" />
					<vertex x="-7.00149536" y="2.48100019" z="-4.83999634" />
					<vertex x="0.650505066" y="2.45000005" z="7" />
					<vertex x="0.0610351562" y="2.45000005" z="7" />
					<vertex x="0.650505066" y="2.46599984" z="7.00099945" />
					<vertex x="0.0408554077" y="2.46599984" z="7.00099945" />
					<vertex x="0.650505066" y="2.46599984" z="7.00099945" />
					<vertex x="0.0610351562" y="2.45000005" z="7" />
					<vertex x="0.666503906" y="2.54900002" z="7.09999847" />
					<vertex x="0.650505066" y="2.54999995" z="7.09999847" />
					<vertex x="0.666503906" y="2.54900002" z="8.40000153" />
					<vertex x="0.650505066" y="2.54999995" z="8.40000153" />
					<vertex x="0.666503906" y="2.54900002" z="8.40000153" />
					<vertex x="0.650505066" y="2.54999995" z="7.09999847" />
					<vertex x="-6.98949432" y="2.46599984" z="-4.85099792" />
					<vertex x="-7.00349426" y="2.46599984" z="-4.84400177" />
					<vertex x="-6.98849487" y="2.48100019" z="-4.84799957" />
					<vertex x="0.666503906" y="2.54900002" z="8.40000153" />
					<vertex x="0.681503296" y="2.54499984" z="8.40000153" />
					<vertex x="0.666503906" y="2.54900002" z="7.09999847" />
					<vertex x="-7.64450073" y="2.53900027" z="3.63500214" />
					<vertex x="-7.64450073" y="2.53900027" z="3.64199829" />
					<vertex x="-7.63050079" y="2.54499984" z="3.64099884" />
					<vertex x="-7.64450073" y="2.53900027" z="3.63500214" />
					<vertex x="-7.63050079" y="2.54499984" z="3.64099884" />
					<vertex x="-7.63050079" y="2.54499984" z="3.63600159" />
					<vertex x="0.709503174" y="2.5309999" z="8.40000153" />
					<vertex x="0.721504211" y="2.52100015" z="8.40000153" />
					<vertex x="0.709503174" y="2.5309999" z="7.09999847" />
					<vertex x="0.721504211" y="2.52100015" z="7.09999847" />
					<vertex x="0.709503174" y="2.5309999" z="7.09999847" />
					<vertex x="0.721504211" y="2.52100015" z="8.40000153" />
					<vertex x="-6.94449615" y="2.46599984" z="-4.85900116" />
					<vertex x="-6.92949677" y="2.46599984" z="-4.85700226" />
					<vertex x="-6.94449615" y="2.45000005" z="-4.86100006" />
					<vertex x="0.721504211" y="2.52100015" z="8.40000153" />
					<vertex x="0.731498718" y="2.50900006" z="7.09999847" />
					<vertex x="0.721504211" y="2.52100015" z="7.09999847" />
					<vertex x="-6.92849731" y="2.45000005" z="-4.85800171" />
					<vertex x="-6.94449615" y="2.45000005" z="-4.86100006" />
					<vertex x="-6.92949677" y="2.46599984" z="-4.85700226" />
					<vertex x="0.745498657" y="2.48100019" z="7.09999847" />
					<vertex x="0.749504089" y="2.46599984" z="8.40000153" />
					<vertex x="0.749504089" y="2.46599984" z="7.09999847" />
					<vertex x="-6.94449615" y="2.45000005" z="-4.86100006" />
					<vertex x="-6.960495" y="2.45000005" z="-4.86000061" />
					<vertex x="-6.94449615" y="2.46599984" z="-4.85900116" />
					<vertex x="-7.62849426" y="2.54499984" z="3.65000153" />
					<vertex x="-7.62950134" y="2.54499984" z="3.64600372" />
					<vertex x="-7.6424942" y="2.53900027" z="3.65599823" />
					<vertex x="0.749504089" y="2.46599984" z="8.40000153" />
					<vertex x="0.75050354" y="2.45000005" z="7.09999847" />
					<vertex x="0.749504089" y="2.46599984" z="7.09999847" />
					<vertex x="-6.94449615" y="2.46599984" z="-4.85900116" />
					<vertex x="-6.960495" y="2.45000005" z="-4.86000061" />
					<vertex x="-6.95949554" y="2.46599984" z="-4.85900116" />
					<vertex x="-7.6424942" y="2.53900027" z="3.65599823" />
					<vertex x="-7.6384964" y="2.53900027" z="3.66200256" />
					<vertex x="-7.62849426" y="2.54499984" z="3.65000153" />
					<vertex x="-6.97549438" y="2.45000005" z="-4.85700226" />
					<vertex x="-6.95949554" y="2.46599984" z="-4.85900116" />
					<vertex x="-6.960495" y="2.45000005" z="-4.86000061" />
					<vertex x="-0.649497986" y="2.50900006" z="7.01900482" />
					<vertex x="-0.649497986" y="2.52100015" z="7.02899933" />
					<vertex x="0.650505066" y="2.50900006" z="7.01900482" />
					<vertex x="-6.95949554" y="2.46599984" z="-4.85900116" />
					<vertex x="-6.97549438" y="2.45000005" z="-4.85700226" />
					<vertex x="-6.97549438" y="2.46599984" z="-4.85599518" />
					<vertex x="0.650505066" y="2.50900006" z="7.01900482" />
					<vertex x="-0.649497986" y="2.49500012" z="7.01100159" />
					<vertex x="-0.649497986" y="2.50900006" z="7.01900482" />
					<vertex x="-6.97549438" y="2.46599984" z="-4.85599518" />
					<vertex x="-6.9905014" y="2.45000005" z="-4.85199738" />
					<vertex x="-6.98949432" y="2.46599984" z="-4.85099792" />
					<vertex x="-0.649497986" y="2.49500012" z="7.01100159" />
					<vertex x="0.650505066" y="2.48100019" z="7.00500488" />
					<vertex x="-0.649497986" y="2.48100019" z="7.00500488" />
					<vertex x="-6.97549438" y="2.45000005" z="-4.85700226" />
					<vertex x="-6.9905014" y="2.45000005" z="-4.85199738" />
					<vertex x="-6.97549438" y="2.46599984" z="-4.85599518" />
					<vertex x="0.650505066" y="2.48100019" z="7.00500488" />
					<vertex x="0.0408554077" y="2.46599984" z="7.00099945" />
					<vertex x="0.000503540039" y="2.47350001" z="7.00299835" />
					<vertex x="0.650505066" y="2.48100019" z="7.00500488" />
					<vertex x="0.000503540039" y="2.47350001" z="7.00299835" />
					<vertex x="-0.649497986" y="2.48100019" z="7.00500488" />
					<vertex x="-6.9905014" y="2.45000005" z="-4.85199738" />
					<vertex x="-7.00349426" y="2.46599984" z="-4.84400177" />
					<vertex x="-6.98949432" y="2.46599984" z="-4.85099792" />
					<vertex x="-6.94649506" y="2.54900002" z="-4.77600098" />
					<vertex x="-6.94950104" y="2.54999995" z="-4.76100159" />
					<vertex x="-6.94449615" y="2.54900002" z="-4.77500153" />
					<vertex x="-7.64849854" y="2.5309999" z="3.60700226" />
					<vertex x="-7.65349579" y="2.5309999" z="3.61499786" />
					<vertex x="-7.63749695" y="2.53900027" z="3.61499786" />
					<vertex x="0.650505066" y="2.54999995" z="7.09999847" />
					<vertex x="-0.649497986" y="2.54900002" z="7.08399963" />
					<vertex x="-0.649497986" y="2.54999995" z="7.09999847" />
					<vertex x="-6.94449615" y="2.54900002" z="-4.77500153" />
					<vertex x="-6.94950104" y="2.54999995" z="-4.76100159" />
					<vertex x="-6.9414978" y="2.54900002" z="-4.77400208" />
					<vertex x="6.4905014" y="2.53900027" z="2.9469986" />
					<vertex x="6.4845047" y="2.54499984" z="2.95999908" />
					<vertex x="6.48950195" y="2.54499984" z="2.96300507" />
					<vertex x="-6.94649506" y="2.54900002" z="-4.77600098" />
					<vertex x="-6.94850159" y="2.54900002" z="-4.77600098" />
					<vertex x="-6.94950104" y="2.54999995" z="-4.76100159" />
					<vertex x="-0.654495239" y="2.54499984" z="7.06900024" />
					<vertex x="0.650505066" y="2.54499984" z="7.06900024" />
					<vertex x="-0.649497986" y="2.53900027" z="7.05500031" />
					<vertex x="-6.95649719" y="2.54900002" z="-4.77500153" />
					<vertex x="-6.94950104" y="2.54999995" z="-4.76100159" />
					<vertex x="-6.95349884" y="2.54900002" z="-4.77600098" />
					<vertex x="0.657501221" y="2.53900027" z="7.05500031" />
					<vertex x="0.650505066" y="2.5309999" z="7.04100037" />
					<vertex x="-0.649497986" y="2.53900027" z="7.05500031" />
					<vertex x="-6.95849609" y="2.54900002" z="-4.77400208" />
					<vertex x="-6.94950104" y="2.54999995" z="-4.76100159" />
					<vertex x="-6.95649719" y="2.54900002" z="-4.77500153" />
					<vertex x="-6.960495" y="2.54900002" z="-4.77199554" />
					<vertex x="-6.96149445" y="2.54900002" z="-4.77099609" />
					<vertex x="-6.94950104" y="2.54999995" z="-4.76100159" />
					<vertex x="-6.960495" y="2.54900002" z="-4.77199554" />
					<vertex x="-6.94950104" y="2.54999995" z="-4.76100159" />
					<vertex x="-6.95849609" y="2.54900002" z="-4.77400208" />
					<vertex x="0.650505066" y="2.5309999" z="7.04100037" />
					<vertex x="0.650505066" y="2.52100015" z="7.02899933" />
					<vertex x="-0.649497986" y="2.52100015" z="7.02899933" />
					<vertex x="-6.96350098" y="2.54900002" z="4.77300262" />
					<vertex x="-7.61349487" y="2.54900002" z="3.64700317" />
					<vertex x="-7.62649536" y="2.54499984" z="3.65499878" />
					<vertex x="-6.96149445" y="2.54900002" z="-4.77099609" />
					<vertex x="-6.96350098" y="2.54900002" z="-4.76799774" />
					<vertex x="-6.94950104" y="2.54999995" z="-4.76100159" />
					<vertex x="6.49650574" y="2.53900027" z="2.95000458" />
					<vertex x="6.4905014" y="2.53900027" z="2.9469986" />
					<vertex x="6.48950195" y="2.54499984" z="2.96300507" />
					<vertex x="0.650505066" y="2.52100015" z="7.02899933" />
					<vertex x="0.650505066" y="2.50900006" z="7.01900482" />
					<vertex x="-0.649497986" y="2.52100015" z="7.02899933" />
					<vertex x="-6.97349548" y="2.54499984" z="-4.77999878" />
					<vertex x="-6.96149445" y="2.54900002" z="-4.77099609" />
					<vertex x="-6.960495" y="2.54900002" z="-4.77199554" />
					<vertex x="-0.649497986" y="2.48100019" z="7.00500488" />
					<vertex x="0.000503540039" y="2.47350001" z="7.00299835" />
					<vertex x="-0.0398483276" y="2.46599984" z="7.00099945" />
					<vertex x="-0.649497986" y="2.46599984" z="7.00099945" />
					<vertex x="-0.0398483276" y="2.46599984" z="7.00099945" />
					<vertex x="-0.0600280762" y="2.45000005" z="7" />
					<vertex x="-6.97650146" y="2.54499984" z="-4.77600098" />
					<vertex x="-6.96350098" y="2.54900002" z="-4.76799774" />
					<vertex x="-6.96149445" y="2.54900002" z="-4.77099609" />
					<vertex x="-6.97349548" y="2.54499984" z="-4.77999878" />
					<vertex x="-6.97650146" y="2.54499984" z="-4.77600098" />
					<vertex x="-6.96149445" y="2.54900002" z="-4.77099609" />
					<vertex x="-0.649497986" y="2.46599984" z="7.00099945" />
					<vertex x="-0.0600280762" y="2.45000005" z="7" />
					<vertex x="-0.649497986" y="2.45000005" z="7" />
					<vertex x="-0.662498474" y="2.50900006" z="-8.47999573" />
					<vertex x="-0.663497925" y="2.49500012" z="-8.48799896" />
					<vertex x="-0.677497864" y="2.49500012" z="-8.48500061" />
					<vertex x="-0.649497986" y="2.46599984" z="7.00099945" />
					<vertex x="-0.665496826" y="2.45000005" z="7.00099945" />
					<vertex x="-0.664497375" y="2.46599984" z="7.0019989" />
					<vertex x="-0.677497864" y="2.49500012" z="-8.48500061" />
					<vertex x="-0.692497253" y="2.48100019" z="-8.48500061" />
					<vertex x="-0.689498901" y="2.49500012" z="-8.47899628" />
					<vertex x="-0.649497986" y="2.45000005" z="7" />
					<vertex x="-0.665496826" y="2.45000005" z="7.00099945" />
					<vertex x="-0.649497986" y="2.46599984" z="7.00099945" />
					<vertex x="-0.665496826" y="2.45000005" z="7.00099945" />
					<vertex x="-0.680496216" y="2.45000005" z="7.00500488" />
					<vertex x="-0.664497375" y="2.46599984" z="7.0019989" />
					<vertex x="-0.686500549" y="2.50900006" z="-8.47200012" />
					<vertex x="-0.701499939" y="2.49500012" z="-8.47200012" />
					<vertex x="-0.697494507" y="2.50900006" z="-8.46499634" />
					<vertex x="-0.697494507" y="2.50900006" z="-8.46499634" />
					<vertex x="-0.712501526" y="2.49500012" z="-8.46299744" />
					<vertex x="-0.706497192" y="2.50900006" z="-8.45700073" />
					<vertex x="-7.63349915" y="2.53900027" z="3.60900116" />
					<vertex x="-7.64350128" y="2.5309999" z="3.59999847" />
					<vertex x="-7.64849854" y="2.5309999" z="3.60700226" />
					<vertex x="-0.701499939" y="2.49500012" z="-8.47200012" />
					<vertex x="-0.712501526" y="2.49500012" z="-8.46299744" />
					<vertex x="-0.697494507" y="2.50900006" z="-8.46499634" />
					<vertex x="-7.64450073" y="2.52100015" z="3.58399963" />
					<vertex x="-7.6364975" y="2.5309999" z="3.59400177" />
					<vertex x="-7.62950134" y="2.5309999" z="3.58800507" />
					<vertex x="-6.98849487" y="2.5309999" z="-4.80400085" />
					<vertex x="-6.99649811" y="2.52100015" z="-4.81299591" />
					<vertex x="-7.00450134" y="2.52100015" z="-4.80500031" />
					<vertex x="-0.712501526" y="2.49500012" z="-8.46299744" />
					<vertex x="-0.721496582" y="2.49500012" z="-8.45199585" />
					<vertex x="-0.706497192" y="2.50900006" z="-8.45700073" />
					<vertex x="-0.716499329" y="2.48100019" z="-8.46699524" />
					<vertex x="-0.712501526" y="2.49500012" z="-8.46299744" />
					<vertex x="-0.701499939" y="2.49500012" z="-8.47200012" />
					<vertex x="-7.64450073" y="2.52100015" z="3.58399963" />
					<vertex x="-7.65249634" y="2.52100015" z="3.59200287" />
					<vertex x="-7.6364975" y="2.5309999" z="3.59400177" />
					<vertex x="-6.99649811" y="2.52100015" z="-4.81299591" />
					<vertex x="-7.00349426" y="2.50900006" z="-4.82099915" />
					<vertex x="-7.00450134" y="2.52100015" z="-4.80500031" />
					<vertex x="-0.658500671" y="2.5309999" z="7.04199982" />
					<vertex x="-0.65650177" y="2.53900027" z="7.05500031" />
					<vertex x="-0.649497986" y="2.53900027" z="7.05500031" />
					<vertex x="-0.65650177" y="2.53900027" z="7.05500031" />
					<vertex x="-0.667495728" y="2.5309999" z="7.04399872" />
					<vertex x="-0.663497925" y="2.53900027" z="7.05699921" />
					<vertex x="-7.65249634" y="2.52100015" z="3.59200287" />
					<vertex x="-7.64450073" y="2.52100015" z="3.58399963" />
					<vertex x="-7.65950012" y="2.50900006" z="3.58499908" />
					<vertex x="-0.658500671" y="2.5309999" z="7.04199982" />
					<vertex x="-0.667495728" y="2.5309999" z="7.04399872" />
					<vertex x="-0.65650177" y="2.53900027" z="7.05500031" />
					<vertex x="-6.99549866" y="2.5309999" z="-4.79799652" />
					<vertex x="-7.01049805" y="2.52100015" z="-4.79599762" />
					<vertex x="-7.00049591" y="2.5309999" z="-4.79000092" />
					<vertex x="-7.6364975" y="2.5309999" z="3.59400177" />
					<vertex x="-7.65249634" y="2.52100015" z="3.59200287" />
					<vertex x="-7.64350128" y="2.5309999" z="3.59999847" />
					<vertex x="-6.99549866" y="2.5309999" z="-4.79799652" />
					<vertex x="-7.00450134" y="2.52100015" z="-4.80500031" />
					<vertex x="-7.01049805" y="2.52100015" z="-4.79599762" />
					<vertex x="-0.706497192" y="2.50900006" z="-8.45700073" />
					<vertex x="-0.721496582" y="2.49500012" z="-8.45199585" />
					<vertex x="-0.714500427" y="2.50900006" z="-8.44799805" />
					<vertex x="-7.65249634" y="2.52100015" z="3.59200287" />
					<vertex x="-7.65850067" y="2.52100015" z="3.60099792" />
					<vertex x="-7.64350128" y="2.5309999" z="3.59999847" />
					<vertex x="-0.721496582" y="2.49500012" z="-8.45199585" />
					<vertex x="-0.728500366" y="2.49500012" z="-8.43999481" />
					<vertex x="-0.714500427" y="2.50900006" z="-8.44799805" />
					<vertex x="-0.649497986" y="2.5309999" z="7.04100037" />
					<vertex x="-0.658500671" y="2.5309999" z="7.04199982" />
					<vertex x="-0.649497986" y="2.53900027" z="7.05500031" />
					<vertex x="-7.01249695" y="2.50900006" z="-4.81199646" />
					<vertex x="-7.00450134" y="2.52100015" z="-4.80500031" />
					<vertex x="-7.00349426" y="2.50900006" z="-4.82099915" />
					<vertex x="-0.649497986" y="2.5309999" z="7.04100037" />
					<vertex x="0.650505066" y="2.5309999" z="7.04100037" />
					<vertex x="-0.649497986" y="2.52100015" z="7.02899933" />
					<vertex x="-7.64350128" y="2.5309999" z="3.59999847" />
					<vertex x="-7.65850067" y="2.52100015" z="3.60099792" />
					<vertex x="-7.64849854" y="2.5309999" z="3.60700226" />
					<vertex x="-7.01249695" y="2.50900006" z="-4.81199646" />
					<vertex x="-7.01950073" y="2.50900006" z="-4.80099487" />
					<vertex x="-7.00450134" y="2.52100015" z="-4.80500031" />
					<vertex x="-0.714500427" y="2.50900006" z="-8.44799805" />
					<vertex x="-0.728500366" y="2.49500012" z="-8.43999481" />
					<vertex x="-0.721496582" y="2.50900006" z="-8.43699646" />
					<vertex x="-7.65850067" y="2.52100015" z="3.60099792" />
					<vertex x="-7.66449738" y="2.52100015" z="3.61100006" />
					<vertex x="-7.64849854" y="2.5309999" z="3.60700226" />
					<vertex x="-7.00450134" y="2.52100015" z="-4.80500031" />
					<vertex x="-7.01950073" y="2.50900006" z="-4.80099487" />
					<vertex x="-7.01049805" y="2.52100015" z="-4.79599762" />
					<vertex x="-7.65850067" y="2.52100015" z="3.60099792" />
					<vertex x="-7.67350006" y="2.50900006" z="3.60600281" />
					<vertex x="-7.66449738" y="2.52100015" z="3.61100006" />
					<vertex x="-7.64849854" y="2.5309999" z="3.60700226" />
					<vertex x="-7.66449738" y="2.52100015" z="3.61100006" />
					<vertex x="-7.65349579" y="2.5309999" z="3.61499786" />
					<vertex x="-7.6344986" y="2.52100015" z="3.57800293" />
					<vertex x="-7.6404953" y="2.50900006" z="3.56900024" />
					<vertex x="-7.65049744" y="2.50900006" z="3.57600403" />
					<vertex x="-7.01850128" y="2.49500012" z="-4.81700134" />
					<vertex x="-7.01249695" y="2.50900006" z="-4.81199646" />
					<vertex x="-7.00349426" y="2.50900006" z="-4.82099915" />
					<vertex x="-7.01249695" y="2.50900006" z="-4.81199646" />
					<vertex x="-7.02649689" y="2.49500012" z="-4.80500031" />
					<vertex x="-7.01950073" y="2.50900006" z="-4.80099487" />
					<vertex x="-7.64450073" y="2.52100015" z="3.58399963" />
					<vertex x="-7.65049744" y="2.50900006" z="3.57600403" />
					<vertex x="-7.65950012" y="2.50900006" z="3.58499908" />
					<vertex x="-0.692497253" y="2.48100019" z="-8.48500061" />
					<vertex x="-0.705497742" y="2.48100019" z="-8.47699738" />
					<vertex x="-0.689498901" y="2.49500012" z="-8.47899628" />
					<vertex x="-0.649497986" y="2.5309999" z="7.04100037" />
					<vertex x="-0.660499573" y="2.52100015" z="7.02999878" />
					<vertex x="-0.658500671" y="2.5309999" z="7.04199982" />
					<vertex x="-7.65249634" y="2.52100015" z="3.59200287" />
					<vertex x="-7.66749573" y="2.50900006" z="3.59500122" />
					<vertex x="-7.65850067" y="2.52100015" z="3.60099792" />
					<vertex x="-0.692497253" y="2.48100019" z="-8.48500061" />
					<vertex x="-0.694496155" y="2.46599984" z="-8.48799896" />
					<vertex x="-0.705497742" y="2.48100019" z="-8.47699738" />
					<vertex x="-7.0094986" y="2.49500012" z="-4.82699585" />
					<vertex x="-7.00349426" y="2.50900006" z="-4.82099915" />
					<vertex x="-6.99349976" y="2.50900006" z="-4.82899475" />
					<vertex x="-0.649497986" y="2.5309999" z="7.04100037" />
					<vertex x="-0.649497986" y="2.52100015" z="7.02899933" />
					<vertex x="-0.660499573" y="2.52100015" z="7.02999878" />
					<vertex x="-0.689498901" y="2.49500012" z="-8.47899628" />
					<vertex x="-0.705497742" y="2.48100019" z="-8.47699738" />
					<vertex x="-0.701499939" y="2.49500012" z="-8.47200012" />
					<vertex x="-7.65950012" y="2.50900006" z="3.58499908" />
					<vertex x="-7.66749573" y="2.50900006" z="3.59500122" />
					<vertex x="-7.65249634" y="2.52100015" z="3.59200287" />
					<vertex x="-0.705497742" y="2.48100019" z="-8.47699738" />
					<vertex x="-0.716499329" y="2.48100019" z="-8.46699524" />
					<vertex x="-0.701499939" y="2.49500012" z="-8.47200012" />
					<vertex x="-6.99349976" y="2.50900006" z="-4.82899475" />
					<vertex x="-6.99849701" y="2.49500012" z="-4.83499908" />
					<vertex x="-7.0094986" y="2.49500012" z="-4.82699585" />
					<vertex x="-7.0094986" y="2.49500012" z="-4.82699585" />
					<vertex x="-7.01850128" y="2.49500012" z="-4.81700134" />
					<vertex x="-7.00349426" y="2.50900006" z="-4.82099915" />
					<vertex x="-0.705497742" y="2.48100019" z="-8.47699738" />
					<vertex x="-0.719497681" y="2.46599984" z="-8.47000122" />
					<vertex x="-0.716499329" y="2.48100019" z="-8.46699524" />
					<vertex x="-7.0094986" y="2.49500012" z="-4.82699585" />
					<vertex x="-7.02349854" y="2.48100019" z="-4.82099915" />
					<vertex x="-7.01850128" y="2.49500012" z="-4.81700134" />
					<vertex x="-0.660499573" y="2.52100015" z="7.02999878" />
					<vertex x="-0.649497986" y="2.52100015" z="7.02899933" />
					<vertex x="-0.662498474" y="2.50900006" z="7.02000427" />
					<vertex x="-7.01850128" y="2.49500012" z="-4.81700134" />
					<vertex x="-7.02649689" y="2.49500012" z="-4.80500031" />
					<vertex x="-7.01249695" y="2.50900006" z="-4.81199646" />
					<vertex x="-0.694496155" y="-1.54999995" z="-7.01100159" />
					<vertex x="-0.680496216" y="2.45000005" z="-7.00499725" />
					<vertex x="-0.694496155" y="2.45000005" z="-7.01100159" />
					<vertex x="-0.712501526" y="2.49500012" z="-8.46299744" />
					<vertex x="-0.726501465" y="2.48100019" z="-8.45600128" />
					<vertex x="-0.721496582" y="2.49500012" z="-8.45199585" />
					<vertex x="-0.649497986" y="2.50900006" z="7.01900482" />
					<vertex x="-0.662498474" y="2.50900006" z="7.02000427" />
					<vertex x="-0.649497986" y="2.52100015" z="7.02899933" />
					<vertex x="-6.99849701" y="2.49500012" z="-4.83499908" />
					<vertex x="-7.00149536" y="2.48100019" z="-4.83999634" />
					<vertex x="-7.0134964" y="2.48100019" z="-4.83100128" />
					<vertex x="-0.716499329" y="2.48100019" z="-8.46699524" />
					<vertex x="-0.726501465" y="2.48100019" z="-8.45600128" />
					<vertex x="-0.712501526" y="2.49500012" z="-8.46299744" />
					<vertex x="-7.0134964" y="2.48100019" z="-4.83100128" />
					<vertex x="-7.0094986" y="2.49500012" z="-4.82699585" />
					<vertex x="-6.99849701" y="2.49500012" z="-4.83499908" />
					<vertex x="-0.649497986" y="2.50900006" z="7.01900482" />
					<vertex x="-0.663497925" y="2.49500012" z="7.01200104" />
					<vertex x="-0.662498474" y="2.50900006" z="7.02000427" />
					<vertex x="-7.0134964" y="2.48100019" z="-4.83100128" />
					<vertex x="-7.02349854" y="2.48100019" z="-4.82099915" />
					<vertex x="-7.0094986" y="2.49500012" z="-4.82699585" />
					<vertex x="-7.01850128" y="2.49500012" z="-4.81700134" />
					<vertex x="-7.03250122" y="2.48100019" z="-4.80799866" />
					<vertex x="-7.02649689" y="2.49500012" z="-4.80500031" />
					<vertex x="-7.02349854" y="2.48100019" z="-4.82099915" />
					<vertex x="-7.03250122" y="2.48100019" z="-4.80799866" />
					<vertex x="-7.01850128" y="2.49500012" z="-4.81700134" />
					<vertex x="-7.00149536" y="2.48100019" z="-4.83999634" />
					<vertex x="-7.00349426" y="2.46599984" z="-4.84400177" />
					<vertex x="-7.0154953" y="2.46599984" z="-4.83399963" />
					<vertex x="-0.649497986" y="2.49500012" z="7.01100159" />
					<vertex x="-0.663497925" y="2.49500012" z="7.01200104" />
					<vertex x="-0.649497986" y="2.50900006" z="7.01900482" />
					<vertex x="-0.705497742" y="2.48100019" z="-8.47699738" />
					<vertex x="-0.694496155" y="2.46599984" z="-8.48799896" />
					<vertex x="-0.707496643" y="2.46599984" z="-8.47999573" />
					<vertex x="-7.0154953" y="2.46599984" z="-4.83399963" />
					<vertex x="-7.0134964" y="2.48100019" z="-4.83100128" />
					<vertex x="-7.00149536" y="2.48100019" z="-4.83999634" />
					<vertex x="-7.0154953" y="2.46599984" z="-4.83399963" />
					<vertex x="-7.02649689" y="2.46599984" z="-4.82299805" />
					<vertex x="-7.02349854" y="2.48100019" z="-4.82099915" />
					<vertex x="-7.0154953" y="2.46599984" z="-4.83399963" />
					<vertex x="-7.02349854" y="2.48100019" z="-4.82099915" />
					<vertex x="-7.0134964" y="2.48100019" z="-4.83100128" />
					<vertex x="-7.02649689" y="2.46599984" z="-4.82299805" />
					<vertex x="-7.03549957" y="2.46599984" z="-4.80999756" />
					<vertex x="-7.03250122" y="2.48100019" z="-4.80799866" />
					<vertex x="-7.02649689" y="2.46599984" z="-4.82299805" />
					<vertex x="-7.03250122" y="2.48100019" z="-4.80799866" />
					<vertex x="-7.02349854" y="2.48100019" z="-4.82099915" />
					<vertex x="-0.707496643" y="2.46599984" z="-8.47999573" />
					<vertex x="-0.719497681" y="2.46599984" z="-8.47000122" />
					<vertex x="-0.705497742" y="2.48100019" z="-8.47699738" />
					<vertex x="-0.649497986" y="2.49500012" z="7.01100159" />
					<vertex x="-0.664497375" y="2.48100019" z="7.00600433" />
					<vertex x="-0.663497925" y="2.49500012" z="7.01200104" />
					<vertex x="-0.719497681" y="2.46599984" z="-8.47000122" />
					<vertex x="-0.729499817" y="2.46599984" z="-8.45800018" />
					<vertex x="-0.716499329" y="2.48100019" z="-8.46699524" />
					<vertex x="-7.00450134" y="2.45000005" z="-4.84500122" />
					<vertex x="-7.00349426" y="2.46599984" z="-4.84400177" />
					<vertex x="-6.9905014" y="2.45000005" z="-4.85199738" />
					<vertex x="-0.664497375" y="2.48100019" z="7.00600433" />
					<vertex x="-0.649497986" y="2.49500012" z="7.01100159" />
					<vertex x="-0.649497986" y="2.48100019" z="7.00500488" />
					<vertex x="-0.664497375" y="2.48100019" z="7.00600433" />
					<vertex x="-0.678497314" y="2.48100019" z="7.01000214" />
					<vertex x="-0.663497925" y="2.49500012" z="7.01200104" />
					<vertex x="-7.00349426" y="2.46599984" z="-4.84400177" />
					<vertex x="-7.00450134" y="2.45000005" z="-4.84500122" />
					<vertex x="-7.0154953" y="2.46599984" z="-4.83399963" />
					<vertex x="-7.01649475" y="2.45000005" z="-4.83499908" />
					<vertex x="-7.0154953" y="2.46599984" z="-4.83399963" />
					<vertex x="-7.00450134" y="2.45000005" z="-4.84500122" />
					<vertex x="-0.649497986" y="2.46599984" z="7.00099945" />
					<vertex x="-0.664497375" y="2.46599984" z="7.0019989" />
					<vertex x="-0.649497986" y="2.48100019" z="7.00500488" />
					<vertex x="-0.716499329" y="2.48100019" z="-8.46699524" />
					<vertex x="-0.729499817" y="2.46599984" z="-8.45800018" />
					<vertex x="-0.726501465" y="2.48100019" z="-8.45600128" />
					<vertex x="-7.01649475" y="2.45000005" z="-4.83499908" />
					<vertex x="-7.02749634" y="2.45000005" z="-4.8239975" />
					<vertex x="-7.02649689" y="2.46599984" z="-4.82299805" />
					<vertex x="-7.01649475" y="2.45000005" z="-4.83499908" />
					<vertex x="-7.02649689" y="2.46599984" z="-4.82299805" />
					<vertex x="-7.0154953" y="2.46599984" z="-4.83399963" />
					<vertex x="-0.748497009" y="-1.54999995" z="-7.08399963" />
					<vertex x="-0.748497009" y="2.45000005" z="-7.08399963" />
					<vertex x="-0.74949646" y="-1.54999995" z="-7.09999847" />
					<vertex x="-7.03549957" y="2.46599984" z="-4.80999756" />
					<vertex x="-7.02649689" y="2.46599984" z="-4.82299805" />
					<vertex x="-7.03649902" y="2.45000005" z="-4.81099701" />
					<vertex x="-7.02749634" y="2.45000005" z="-4.8239975" />
					<vertex x="-7.03649902" y="2.45000005" z="-4.81099701" />
					<vertex x="-7.02649689" y="2.46599984" z="-4.82299805" />
					<vertex x="-0.748497009" y="-1.54999995" z="-7.08399963" />
					<vertex x="-0.744499207" y="-1.54999995" z="-7.06900024" />
					<vertex x="-0.748497009" y="2.45000005" z="-7.08399963" />
					<vertex x="-0.708496094" y="2.45000005" z="-8.48099518" />
					<vertex x="-0.707496643" y="2.46599984" z="-8.47999573" />
					<vertex x="-0.694496155" y="2.46599984" z="-8.48799896" />
					<vertex x="-0.649497986" y="2.48100019" z="7.00500488" />
					<vertex x="-0.0398483276" y="2.46599984" z="7.00099945" />
					<vertex x="-0.649497986" y="2.46599984" z="7.00099945" />
					<vertex x="-0.744499207" y="-1.54999995" z="-7.06900024" />
					<vertex x="-0.738494873" y="2.45000005" z="-7.05500031" />
					<vertex x="-0.744499207" y="2.45000005" z="-7.06900024" />
					<vertex x="-0.694496155" y="2.46599984" z="-8.48799896" />
					<vertex x="-0.694496155" y="2.45000005" z="-8.48899841" />
					<vertex x="-0.708496094" y="2.45000005" z="-8.48099518" />
					<vertex x="-0.730499268" y="2.45000005" z="-7.04100037" />
					<vertex x="-0.738494873" y="2.45000005" z="-7.05500031" />
					<vertex x="-0.730499268" y="-1.54999995" z="-7.04100037" />
					<vertex x="-0.708496094" y="2.45000005" z="-8.48099518" />
					<vertex x="-0.720497131" y="2.45000005" z="-8.47100067" />
					<vertex x="-0.719497681" y="2.46599984" z="-8.47000122" />
					<vertex x="-0.708496094" y="2.45000005" z="-8.48099518" />
					<vertex x="-0.719497681" y="2.46599984" z="-8.47000122" />
					<vertex x="-0.707496643" y="2.46599984" z="-8.47999573" />
					<vertex x="-0.730499268" y="-1.54999995" z="-7.04100037" />
					<vertex x="-0.720497131" y="2.45000005" z="-7.02899933" />
					<vertex x="-0.730499268" y="2.45000005" z="-7.04100037" />
					<vertex x="-0.729499817" y="2.46599984" z="-8.45800018" />
					<vertex x="-0.719497681" y="2.46599984" z="-8.47000122" />
					<vertex x="-0.730499268" y="2.45000005" z="-8.45899963" />
					<vertex x="-0.720497131" y="2.45000005" z="-8.47100067" />
					<vertex x="-0.730499268" y="2.45000005" z="-8.45899963" />
					<vertex x="-0.719497681" y="2.46599984" z="-8.47000122" />
					<vertex x="-0.730499268" y="2.45000005" z="-8.45899963" />
					<vertex x="-0.738494873" y="2.45000005" z="-8.44499969" />
					<vertex x="-0.729499817" y="2.46599984" z="-8.45800018" />
					<vertex x="-0.665496826" y="-1.54999995" z="-7.00099945" />
					<vertex x="-0.649497986" y="-1.54999995" z="-7" />
					<vertex x="-0.665496826" y="2.45000005" z="-7.00099945" />
					<vertex x="-0.651496887" y="2.54900002" z="-8.41500092" />
					<vertex x="-0.654495239" y="2.54900002" z="-8.41500092" />
					<vertex x="-0.649497986" y="2.54999995" z="-8.40000153" />
					<vertex x="-0.658500671" y="2.54900002" z="-8.41300201" />
					<vertex x="-0.649497986" y="2.54999995" z="-8.40000153" />
					<vertex x="-0.65650177" y="2.54900002" z="-8.41400146" />
					<vertex x="-0.654495239" y="2.54900002" z="-8.41500092" />
					<vertex x="-0.65650177" y="2.54900002" z="-8.41400146" />
					<vertex x="-0.649497986" y="2.54999995" z="-8.40000153" />
					<vertex x="-0.664497375" y="2.48100019" z="7.00600433" />
					<vertex x="-0.649497986" y="2.48100019" z="7.00500488" />
					<vertex x="-0.664497375" y="2.46599984" z="7.0019989" />
					<vertex x="-0.658500671" y="2.54900002" z="-8.41300201" />
					<vertex x="-0.660499573" y="2.54900002" z="-8.41099548" />
					<vertex x="-0.649497986" y="2.54999995" z="-8.40000153" />
					<vertex x="-0.730499268" y="-1.54999995" z="-7.04100037" />
					<vertex x="-0.720497131" y="-1.54999995" z="-7.02899933" />
					<vertex x="-0.720497131" y="2.45000005" z="-7.02899933" />
					<vertex x="-0.720497131" y="-1.54999995" z="-7.02899933" />
					<vertex x="-0.708496094" y="2.45000005" z="-7.01899719" />
					<vertex x="-0.720497131" y="2.45000005" z="-7.02899933" />
					<vertex x="-0.649497986" y="2.54900002" z="-8.41600037" />
					<vertex x="-0.651496887" y="2.54900002" z="-8.41500092" />
					<vertex x="-0.649497986" y="2.54999995" z="-8.40000153" />
					<vertex x="-0.660499573" y="2.54900002" z="-8.41099548" />
					<vertex x="-0.662498474" y="2.54900002" z="-8.40899658" />
					<vertex x="-0.649497986" y="2.54999995" z="-8.40000153" />
					<vertex x="-0.663497925" y="2.53900027" z="7.05699921" />
					<vertex x="-0.667495728" y="2.5309999" z="7.04399872" />
					<vertex x="-0.676498413" y="2.5309999" z="7.04800415" />
					<vertex x="-0.664497375" y="2.54900002" z="-8.40499878" />
					<vertex x="-0.649497986" y="2.54999995" z="-8.40000153" />
					<vertex x="-0.663497925" y="2.54900002" z="-8.40699768" />
					<vertex x="-0.662498474" y="2.54900002" z="-8.40899658" />
					<vertex x="-0.663497925" y="2.54900002" z="-8.40699768" />
					<vertex x="-0.649497986" y="2.54999995" z="-8.40000153" />
					<vertex x="-0.664497375" y="2.54900002" z="-8.40200043" />
					<vertex x="-0.665496826" y="2.54900002" z="-8.40000153" />
					<vertex x="-0.649497986" y="2.54999995" z="-8.40000153" />
					<vertex x="-5.81549835" y="2.54900002" z="-4.12400055" />
					<vertex x="-5.80849457" y="2.54499984" z="-4.13700104" />
					<vertex x="-6.9414978" y="2.54900002" z="-4.77400208" />
					<vertex x="-0.667495728" y="2.5309999" z="7.04399872" />
					<vertex x="-0.681495667" y="2.52100015" z="7.03700256" />
					<vertex x="-0.676498413" y="2.5309999" z="7.04800415" />
					<vertex x="-0.680496216" y="-1.54999995" z="-7.00499725" />
					<vertex x="-0.669250488" y="-1.54999995" z="-7.0019989" />
					<vertex x="-0.680496216" y="2.45000005" z="-7.00499725" />
					<vertex x="-0.665496826" y="2.45000005" z="-7.00099945" />
					<vertex x="-0.680496216" y="2.45000005" z="-7.00499725" />
					<vertex x="-0.669250488" y="-1.54999995" z="-7.0019989" />
					<vertex x="-6.96350098" y="2.54900002" z="-4.76799774" />
					<vertex x="-6.97650146" y="2.54499984" z="-4.77600098" />
					<vertex x="-7.62649536" y="2.54499984" z="-3.65000153" />
					<vertex x="-0.67150116" y="2.52100015" z="7.03300476" />
					<vertex x="-0.681495667" y="2.52100015" z="7.03700256" />
					<vertex x="-0.667495728" y="2.5309999" z="7.04399872" />
					<vertex x="-0.664497375" y="2.54900002" z="-8.40499878" />
					<vertex x="-0.664497375" y="2.54900002" z="-8.40200043" />
					<vertex x="-0.649497986" y="2.54999995" z="-8.40000153" />
					<vertex x="-0.663497925" y="2.53900027" z="7.05699921" />
					<vertex x="-0.676498413" y="2.5309999" z="7.04800415" />
					<vertex x="-0.670501709" y="2.53900027" z="7.06000519" />
					<vertex x="-6.92649841" y="2.53900027" z="-4.79999542" />
					<vertex x="-6.93450165" y="2.54499984" z="-4.78699493" />
					<vertex x="-5.80849457" y="2.54499984" z="-4.13700104" />
					<vertex x="-0.676498413" y="2.5309999" z="7.04800415" />
					<vertex x="-0.684501648" y="2.5309999" z="7.05200195" />
					<vertex x="-0.676498413" y="2.53900027" z="7.06300354" />
					<vertex x="-0.676498413" y="2.5309999" z="7.04800415" />
					<vertex x="-0.676498413" y="2.53900027" z="7.06300354" />
					<vertex x="-0.670501709" y="2.53900027" z="7.06000519" />
					<vertex x="-0.654495239" y="2.54499984" z="-8.43099976" />
					<vertex x="-0.659500122" y="2.54499984" z="-8.42900085" />
					<vertex x="-0.651496887" y="2.54900002" z="-8.41500092" />
					<vertex x="-0.691497803" y="2.5309999" z="7.05799866" />
					<vertex x="-0.681495667" y="2.53900027" z="7.06800079" />
					<vertex x="-0.676498413" y="2.53900027" z="7.06300354" />
					<vertex x="-5.80149841" y="2.53900027" z="-4.15000153" />
					<vertex x="-6.92649841" y="2.53900027" z="-4.79999542" />
					<vertex x="-5.80849457" y="2.54499984" z="-4.13700104" />
					<vertex x="-0.651496887" y="2.54900002" z="-8.41500092" />
					<vertex x="-0.659500122" y="2.54499984" z="-8.42900085" />
					<vertex x="-0.654495239" y="2.54900002" z="-8.41500092" />
					<vertex x="-0.676498413" y="2.53900027" z="7.06300354" />
					<vertex x="-0.684501648" y="2.5309999" z="7.05200195" />
					<vertex x="-0.691497803" y="2.5309999" z="7.05799866" />
					<vertex x="-6.97650146" y="2.54499984" z="-4.77600098" />
					<vertex x="-7.6384964" y="2.53900027" z="-3.65799713" />
					<vertex x="-7.62649536" y="2.54499984" z="-3.65000153" />
					<vertex x="-0.654495239" y="2.54900002" z="-8.41500092" />
					<vertex x="-0.663497925" y="2.54499984" z="-8.4280014" />
					<vertex x="-0.65650177" y="2.54900002" z="-8.41400146" />
					<vertex x="-0.691497803" y="2.5309999" z="7.05799866" />
					<vertex x="-0.697494507" y="2.5309999" z="7.06500244" />
					<vertex x="-0.681495667" y="2.53900027" z="7.06800079" />
					<vertex x="-6.98849487" y="2.53900027" z="-4.78299713" />
					<vertex x="-7.6384964" y="2.53900027" z="-3.65799713" />
					<vertex x="-6.97650146" y="2.54499984" z="-4.77600098" />
					<vertex x="0.745498657" y="-1.54999995" z="-8.43099976" />
					<vertex x="0.745498657" y="2.45000005" z="-8.43099976" />
					<vertex x="0.749504089" y="-1.54999995" z="-8.41600037" />
					<vertex x="-0.663497925" y="2.54499984" z="-8.4280014" />
					<vertex x="-0.654495239" y="2.54900002" z="-8.41500092" />
					<vertex x="-0.659500122" y="2.54499984" z="-8.42900085" />
					<vertex x="-6.92050171" y="2.5309999" z="-4.81199646" />
					<vertex x="-5.80149841" y="2.53900027" z="-4.15000153" />
					<vertex x="-5.79449463" y="2.5309999" z="-4.16199493" />
					<vertex x="-0.663497925" y="2.54499984" z="-8.4280014" />
					<vertex x="-0.667495728" y="2.54499984" z="-8.42499542" />
					<vertex x="-0.65650177" y="2.54900002" z="-8.41400146" />
					<vertex x="0.739501953" y="-1.54999995" z="-8.44499969" />
					<vertex x="0.745498657" y="2.45000005" z="-8.43099976" />
					<vertex x="0.745498657" y="-1.54999995" z="-8.43099976" />
					<vertex x="-0.658500671" y="2.54900002" z="-8.41300201" />
					<vertex x="-0.65650177" y="2.54900002" z="-8.41400146" />
					<vertex x="-0.667495728" y="2.54499984" z="-8.42499542" />
					<vertex x="-5.80149841" y="2.53900027" z="-4.15000153" />
					<vertex x="-6.92050171" y="2.5309999" z="-4.81199646" />
					<vertex x="-6.92649841" y="2.53900027" z="-4.79999542" />
					<vertex x="-0.658500671" y="2.5309999" z="7.04199982" />
					<vertex x="-0.660499573" y="2.52100015" z="7.02999878" />
					<vertex x="-0.67150116" y="2.52100015" z="7.03300476" />
					<vertex x="0.709503174" y="2.45000005" z="-8.48099518" />
					<vertex x="0.709503174" y="-1.54999995" z="-8.48099518" />
					<vertex x="0.695503235" y="-1.54999995" z="-8.48899841" />
					<vertex x="-0.649497986" y="2.54900002" z="-8.41600037" />
					<vertex x="-0.654495239" y="2.54499984" z="-8.43099976" />
					<vertex x="-0.651496887" y="2.54900002" z="-8.41500092" />
					<vertex x="0.681503296" y="2.45000005" z="-8.49499512" />
					<vertex x="0.695503235" y="-1.54999995" z="-8.48899841" />
					<vertex x="0.681503296" y="-1.54999995" z="-8.49499512" />
					<vertex x="-0.658500671" y="2.5309999" z="7.04199982" />
					<vertex x="-0.67150116" y="2.52100015" z="7.03300476" />
					<vertex x="-0.667495728" y="2.5309999" z="7.04399872" />
					<vertex x="0.666503906" y="-1.54999995" z="-8.49900055" />
					<vertex x="0.666503906" y="2.45000005" z="-8.49900055" />
					<vertex x="0.681503296" y="-1.54999995" z="-8.49499512" />
					<vertex x="-7.67649841" y="2.49500012" z="-3.67900085" />
					<vertex x="-7.66949463" y="2.50900006" z="-3.67499542" />
					<vertex x="-7.02649689" y="2.49500012" z="-4.80500031" />
					<vertex x="0.650505066" y="2.45000005" z="-8.5" />
					<vertex x="0.666503906" y="2.45000005" z="-8.49900055" />
					<vertex x="0.650505066" y="-1.54999995" z="-8.5" />
					<vertex x="-0.660499573" y="2.54900002" z="-8.41099548" />
					<vertex x="-0.674499512" y="2.54499984" z="-8.41799927" />
					<vertex x="-0.662498474" y="2.54900002" z="-8.40899658" />
					<vertex x="-0.681495667" y="2.52100015" z="7.03700256" />
					<vertex x="-0.691497803" y="2.52100015" z="7.04299927" />
					<vertex x="-0.676498413" y="2.5309999" z="7.04800415" />
					<vertex x="6.4845047" y="2.54499984" z="2.95999908" />
					<vertex x="6.48350525" y="2.53900027" z="2.94499969" />
					<vertex x="6.48049927" y="2.54499984" z="2.95899963" />
					<vertex x="6.4845047" y="2.54499984" z="2.95999908" />
					<vertex x="6.4905014" y="2.53900027" z="2.9469986" />
					<vertex x="6.48350525" y="2.53900027" z="2.94499969" />
					<vertex x="-0.720497131" y="2.45000005" z="-8.47100067" />
					<vertex x="-0.720497131" y="-1.54999995" z="-8.47100067" />
					<vertex x="-0.730499268" y="2.45000005" z="-8.45899963" />
					<vertex x="6.48350525" y="2.53900027" z="2.94499969" />
					<vertex x="6.47650146" y="2.53900027" z="2.94400024" />
					<vertex x="6.48049927" y="2.54499984" z="2.95899963" />
					<vertex x="6.94450378" y="2.49500012" z="-4.84999847" />
					<vertex x="6.94550323" y="2.50900006" z="-4.84099579" />
					<vertex x="6.95850372" y="2.50900006" z="-4.84099579" />
					<vertex x="6.95850372" y="2.50900006" z="-4.84099579" />
					<vertex x="6.95850372" y="2.49500012" z="-4.84899902" />
					<vertex x="6.94450378" y="2.49500012" z="-4.84999847" />
					<vertex x="-0.744499207" y="2.45000005" z="-8.43099976" />
					<vertex x="-0.744499207" y="-1.54999995" z="-8.43099976" />
					<vertex x="-0.748497009" y="2.45000005" z="-8.41600037" />
					<vertex x="-0.748497009" y="-1.54999995" z="-8.41600037" />
					<vertex x="-0.748497009" y="2.45000005" z="-8.41600037" />
					<vertex x="-0.744499207" y="-1.54999995" z="-8.43099976" />
					<vertex x="6.94450378" y="2.49500012" z="-4.84999847" />
					<vertex x="6.9315033" y="2.49500012" z="-4.84799957" />
					<vertex x="6.94550323" y="2.50900006" z="-4.84099579" />
					<vertex x="-0.74949646" y="2.45000005" z="-8.40000153" />
					<vertex x="-0.748497009" y="2.45000005" z="-8.41600037" />
					<vertex x="-0.74949646" y="-1.54999995" z="-8.40000153" />
					<vertex x="-0.748497009" y="-1.54999995" z="-8.41600037" />
					<vertex x="-0.74949646" y="-1.54999995" z="-8.40000153" />
					<vertex x="-0.748497009" y="2.45000005" z="-8.41600037" />
					<vertex x="6.48049927" y="2.54499984" z="2.95899963" />
					<vertex x="6.47650146" y="2.53900027" z="2.94400024" />
					<vertex x="6.47550201" y="2.54499984" z="2.95800018" />
					<vertex x="0.666503906" y="-1.54999995" z="-7.00099945" />
					<vertex x="0.666503906" y="2.45000005" z="-7.00099945" />
					<vertex x="0.650505066" y="-1.54999995" z="-7" />
					<vertex x="6.46950531" y="2.53900027" z="2.94400024" />
					<vertex x="6.46150208" y="2.53900027" z="2.94499969" />
					<vertex x="6.47050476" y="2.54499984" z="2.95899963" />
					<vertex x="6.47050476" y="2.54499984" z="2.95899963" />
					<vertex x="6.46150208" y="2.53900027" z="2.94499969" />
					<vertex x="6.46549988" y="2.54499984" z="2.95899963" />
					<vertex x="0.666503906" y="2.45000005" z="-7.00099945" />
					<vertex x="0.670249939" y="-1.54999995" z="-7.0019989" />
					<vertex x="0.681503296" y="2.45000005" z="-7.00499725" />
					<vertex x="6.46150208" y="2.54499984" z="2.96099854" />
					<vertex x="6.46549988" y="2.54499984" z="2.95899963" />
					<vertex x="6.46150208" y="2.53900027" z="2.94499969" />
					<vertex x="6.91750336" y="2.49500012" z="-4.84400177" />
					<vertex x="6.92050171" y="2.50900006" z="-4.83599854" />
					<vertex x="6.93250275" y="2.50900006" z="-4.83999634" />
					<vertex x="6.9315033" y="2.49500012" z="-4.84799957" />
					<vertex x="6.91750336" y="2.49500012" z="-4.84400177" />
					<vertex x="6.93250275" y="2.50900006" z="-4.83999634" />
					<vertex x="6.91750336" y="2.49500012" z="-4.84400177" />
					<vertex x="6.90550232" y="2.49500012" z="-4.83799744" />
					<vertex x="6.92050171" y="2.50900006" z="-4.83599854" />
					<vertex x="6.47550201" y="2.54499984" z="2.95800018" />
					<vertex x="6.46950531" y="2.53900027" z="2.94400024" />
					<vertex x="6.47050476" y="2.54499984" z="2.95899963" />
					<vertex x="6.91750336" y="2.49500012" z="-4.84400177" />
					<vertex x="6.90250397" y="2.48100019" z="-4.84299469" />
					<vertex x="6.90550232" y="2.49500012" z="-4.83799744" />
					<vertex x="6.47650146" y="2.53900027" z="2.94400024" />
					<vertex x="6.46950531" y="2.53900027" z="2.94400024" />
					<vertex x="6.47550201" y="2.54499984" z="2.95800018" />
					<vertex x="6.92050171" y="2.50900006" z="-4.83599854" />
					<vertex x="6.90550232" y="2.49500012" z="-4.83799744" />
					<vertex x="6.90950012" y="2.50900006" z="-4.83100128" />
					<vertex x="0.75050354" y="-1.54999995" z="-7.09999847" />
					<vertex x="0.75050354" y="2.45000005" z="-7.09999847" />
					<vertex x="0.749504089" y="2.45000005" z="-7.08399963" />
					<vertex x="0.749504089" y="2.45000005" z="-7.08399963" />
					<vertex x="0.749504089" y="-1.54999995" z="-7.08399963" />
					<vertex x="0.75050354" y="-1.54999995" z="-7.09999847" />
					<vertex x="6.95850372" y="2.49500012" z="-4.84899902" />
					<vertex x="6.95950317" y="2.48100019" z="-4.85499573" />
					<vertex x="6.94450378" y="2.48100019" z="-4.85599518" />
					<vertex x="6.95950317" y="2.48100019" z="-4.85499573" />
					<vertex x="6.94450378" y="2.46599984" z="-4.85900116" />
					<vertex x="6.94450378" y="2.48100019" z="-4.85599518" />
					<vertex x="6.94450378" y="2.48100019" z="-4.85599518" />
					<vertex x="6.94450378" y="2.49500012" z="-4.84999847" />
					<vertex x="6.95850372" y="2.49500012" z="-4.84899902" />
					<vertex x="6.46150208" y="2.53900027" z="2.94499969" />
					<vertex x="6.44950104" y="2.53900027" z="2.95100403" />
					<vertex x="6.46150208" y="2.54499984" z="2.96099854" />
					<vertex x="-0.74949646" y="2.45000005" z="-7.09999847" />
					<vertex x="-0.74949646" y="-1.54999995" z="-7.09999847" />
					<vertex x="-0.748497009" y="2.45000005" z="-7.08399963" />
					<vertex x="6.94450378" y="2.49500012" z="-4.84999847" />
					<vertex x="6.92950439" y="2.48100019" z="-4.85399628" />
					<vertex x="6.9315033" y="2.49500012" z="-4.84799957" />
					<vertex x="-0.744499207" y="2.45000005" z="-7.06900024" />
					<vertex x="-0.748497009" y="2.45000005" z="-7.08399963" />
					<vertex x="-0.744499207" y="-1.54999995" z="-7.06900024" />
					<vertex x="6.94450378" y="2.48100019" z="-4.85599518" />
					<vertex x="6.92950439" y="2.48100019" z="-4.85399628" />
					<vertex x="6.94450378" y="2.49500012" z="-4.84999847" />
					<vertex x="6.43849945" y="2.53900027" z="2.96099854" />
					<vertex x="6.44950104" y="2.54499984" z="2.97000122" />
					<vertex x="6.44350433" y="2.53900027" z="2.95600128" />
					<vertex x="6.45650482" y="2.54499984" z="2.96300507" />
					<vertex x="6.44350433" y="2.53900027" z="2.95600128" />
					<vertex x="6.44950104" y="2.54499984" z="2.97000122" />
					<vertex x="6.92950439" y="2.48100019" z="-4.85399628" />
					<vertex x="6.91550446" y="2.48100019" z="-4.84899902" />
					<vertex x="6.9315033" y="2.49500012" z="-4.84799957" />
					<vertex x="6.44950104" y="2.53900027" z="2.95100403" />
					<vertex x="6.44350433" y="2.53900027" z="2.95600128" />
					<vertex x="6.45650482" y="2.54499984" z="2.96300507" />
					<vertex x="6.91550446" y="2.48100019" z="-4.84899902" />
					<vertex x="6.91750336" y="2.49500012" z="-4.84400177" />
					<vertex x="6.9315033" y="2.49500012" z="-4.84799957" />
					<vertex x="-0.694496155" y="-1.54999995" z="-7.01100159" />
					<vertex x="-0.694496155" y="2.45000005" z="-7.01100159" />
					<vertex x="-0.708496094" y="2.45000005" z="-7.01899719" />
					<vertex x="-5.77849579" y="2.53900027" z="-4.11499786" />
					<vertex x="-5.7674942" y="2.5309999" z="-4.12599945" />
					<vertex x="-5.77949524" y="2.53900027" z="-4.12200165" />
					<vertex x="-0.680496216" y="2.45000005" z="-7.00499725" />
					<vertex x="-0.694496155" y="-1.54999995" z="-7.01100159" />
					<vertex x="-0.680496216" y="-1.54999995" z="-7.00499725" />
					<vertex x="6.91550446" y="2.48100019" z="-4.84899902" />
					<vertex x="6.90250397" y="2.48100019" z="-4.84299469" />
					<vertex x="6.91750336" y="2.49500012" z="-4.84400177" />
					<vertex x="-0.649497986" y="2.45000005" z="-7" />
					<vertex x="-0.665496826" y="2.45000005" z="-7.00099945" />
					<vertex x="-0.649497986" y="-1.54999995" z="-7" />
					<vertex x="6.92950439" y="2.48100019" z="-4.85399628" />
					<vertex x="6.94450378" y="2.48100019" z="-4.85599518" />
					<vertex x="6.92950439" y="2.46599984" z="-4.85700226" />
					<vertex x="6.94450378" y="2.46599984" z="-4.85900116" />
					<vertex x="6.92950439" y="2.46599984" z="-4.85700226" />
					<vertex x="6.94450378" y="2.48100019" z="-4.85599518" />
					<vertex x="0.000503540039" y="2.46975017" z="-7.0019989" />
					<vertex x="0.000503540039" y="-1.54999995" z="-7.0019989" />
					<vertex x="0.0212936401" y="2.46599984" z="-7.00099945" />
					<vertex x="-5.79349518" y="2.54499984" z="-4.11899567" />
					<vertex x="-5.77949524" y="2.53900027" z="-4.12200165" />
					<vertex x="-5.78250122" y="2.53900027" z="-4.1289978" />
					<vertex x="6.92950439" y="2.48100019" z="-4.85399628" />
					<vertex x="6.914505" y="2.46599984" z="-4.85299683" />
					<vertex x="6.91550446" y="2.48100019" z="-4.84899902" />
					<vertex x="6.92950439" y="2.46599984" z="-4.85700226" />
					<vertex x="6.914505" y="2.46599984" z="-4.85299683" />
					<vertex x="6.92950439" y="2.48100019" z="-4.85399628" />
					<vertex x="6.914505" y="2.46599984" z="-4.85299683" />
					<vertex x="6.90050507" y="2.46599984" z="-4.84600067" />
					<vertex x="6.91550446" y="2.48100019" z="-4.84899902" />
					<vertex x="6.49449921" y="2.5309999" z="2.93399811" />
					<vertex x="6.49650574" y="2.53900027" z="2.95000458" />
					<vertex x="6.50350189" y="2.5309999" z="2.93800354" />
					<vertex x="-5.78450012" y="2.53900027" z="-4.08799744" />
					<vertex x="-5.77249908" y="2.5309999" z="-4.08100128" />
					<vertex x="-5.76850128" y="2.5309999" z="-4.08999634" />
					<vertex x="6.91550446" y="2.48100019" z="-4.84899902" />
					<vertex x="6.90050507" y="2.46599984" z="-4.84600067" />
					<vertex x="6.90250397" y="2.48100019" z="-4.84299469" />
					<vertex x="6.49650574" y="2.53900027" z="2.95000458" />
					<vertex x="6.49449921" y="2.5309999" z="2.93399811" />
					<vertex x="6.4905014" y="2.53900027" z="2.9469986" />
					<vertex x="6.49449921" y="2.5309999" z="2.93399811" />
					<vertex x="6.48550415" y="2.5309999" z="2.93199921" />
					<vertex x="6.4905014" y="2.53900027" z="2.9469986" />
					<vertex x="-5.78450012" y="2.53900027" z="-4.08799744" />
					<vertex x="-5.76850128" y="2.5309999" z="-4.08999634" />
					<vertex x="-5.78150177" y="2.53900027" z="-4.09400177" />
					<vertex x="-5.78150177" y="2.53900027" z="-4.09400177" />
					<vertex x="-5.76850128" y="2.5309999" z="-4.08999634" />
					<vertex x="-5.76649475" y="2.5309999" z="-4.09799957" />
					<vertex x="-5.75749969" y="2.52100015" z="-4.08499908" />
					<vertex x="-5.76850128" y="2.5309999" z="-4.08999634" />
					<vertex x="-5.77249908" y="2.5309999" z="-4.08100128" />
					<vertex x="6.94450378" y="2.46599984" z="-4.85900116" />
					<vertex x="6.92850494" y="2.45000005" z="-4.85900116" />
					<vertex x="6.92950439" y="2.46599984" z="-4.85700226" />
					<vertex x="6.94450378" y="2.45000005" z="-4.86100006" />
					<vertex x="6.92850494" y="2.45000005" z="-4.85900116" />
					<vertex x="6.94450378" y="2.46599984" z="-4.85900116" />
					<vertex x="6.92850494" y="2.45000005" z="-4.85900116" />
					<vertex x="6.91350555" y="2.45000005" z="-4.85399628" />
					<vertex x="6.92950439" y="2.46599984" z="-4.85700226" />
					<vertex x="6.48550415" y="2.5309999" z="2.93199921" />
					<vertex x="6.48350525" y="2.53900027" z="2.94499969" />
					<vertex x="6.4905014" y="2.53900027" z="2.9469986" />
					<vertex x="-5.77949524" y="2.53900027" z="-4.10099792" />
					<vertex x="-5.78150177" y="2.53900027" z="-4.09400177" />
					<vertex x="-5.76649475" y="2.5309999" z="-4.09799957" />
					<vertex x="6.92950439" y="2.46599984" z="-4.85700226" />
					<vertex x="6.91350555" y="2.45000005" z="-4.85399628" />
					<vertex x="6.914505" y="2.46599984" z="-4.85299683" />
					<vertex x="6.48550415" y="2.5309999" z="2.93199921" />
					<vertex x="6.47650146" y="2.5309999" z="2.93099976" />
					<vertex x="6.48350525" y="2.53900027" z="2.94499969" />
					<vertex x="-5.77949524" y="2.53900027" z="-4.10099792" />
					<vertex x="-5.76649475" y="2.5309999" z="-4.09799957" />
					<vertex x="-5.7654953" y="2.5309999" z="-4.10800171" />
					<vertex x="6.914505" y="2.46599984" z="-4.85299683" />
					<vertex x="6.91350555" y="2.45000005" z="-4.85399628" />
					<vertex x="6.90050507" y="2.46599984" z="-4.84600067" />
					<vertex x="6.89950562" y="2.45000005" z="-4.84700012" />
					<vertex x="6.90050507" y="2.46599984" z="-4.84600067" />
					<vertex x="6.91350555" y="2.45000005" z="-4.85399628" />
					<vertex x="-0.720497131" y="2.45000005" z="-8.47100067" />
					<vertex x="-0.708496094" y="2.45000005" z="-8.48099518" />
					<vertex x="-0.720497131" y="-1.54999995" z="-8.47100067" />
					<vertex x="-5.75450134" y="2.52100015" z="-4.09600067" />
					<vertex x="-5.76649475" y="2.5309999" z="-4.09799957" />
					<vertex x="-5.76850128" y="2.5309999" z="-4.08999634" />
					<vertex x="-5.76649475" y="2.5309999" z="-4.09799957" />
					<vertex x="-5.75450134" y="2.52100015" z="-4.09600067" />
					<vertex x="-5.75349426" y="2.52100015" z="-4.10700226" />
					<vertex x="-0.730499268" y="-1.54999995" z="-8.45899963" />
					<vertex x="-0.730499268" y="2.45000005" z="-8.45899963" />
					<vertex x="-0.720497131" y="-1.54999995" z="-8.47100067" />
					<vertex x="-5.76649475" y="2.5309999" z="-4.09799957" />
					<vertex x="-5.75349426" y="2.52100015" z="-4.10700226" />
					<vertex x="-5.7654953" y="2.5309999" z="-4.10800171" />
					<vertex x="-5.77949524" y="2.53900027" z="-4.10099792" />
					<vertex x="-5.7654953" y="2.5309999" z="-4.10800171" />
					<vertex x="-5.77849579" y="2.53900027" z="-4.10800171" />
					<vertex x="-0.744499207" y="2.45000005" z="-8.43099976" />
					<vertex x="-0.738494873" y="-1.54999995" z="-8.44499969" />
					<vertex x="-0.744499207" y="-1.54999995" z="-8.43099976" />
					<vertex x="-5.7654953" y="2.5309999" z="-4.10800171" />
					<vertex x="-5.7654953" y="2.5309999" z="-4.11699677" />
					<vertex x="-5.77849579" y="2.53900027" z="-4.11499786" />
					<vertex x="6.48350525" y="2.53900027" z="2.94499969" />
					<vertex x="6.47650146" y="2.5309999" z="2.93099976" />
					<vertex x="6.47650146" y="2.53900027" z="2.94400024" />
					<vertex x="-0.676498413" y="2.5309999" z="7.04800415" />
					<vertex x="-0.691497803" y="2.52100015" z="7.04299927" />
					<vertex x="-0.684501648" y="2.5309999" z="7.05200195" />
					<vertex x="6.47650146" y="2.5309999" z="2.93099976" />
					<vertex x="6.46749878" y="2.5309999" z="2.93099976" />
					<vertex x="6.46950531" y="2.53900027" z="2.94400024" />
					<vertex x="-5.77849579" y="2.53900027" z="-4.11499786" />
					<vertex x="-5.77849579" y="2.53900027" z="-4.10800171" />
					<vertex x="-5.7654953" y="2.5309999" z="-4.10800171" />
					<vertex x="-0.691497803" y="2.52100015" z="7.04299927" />
					<vertex x="-0.699501038" y="2.52100015" z="7.05000305" />
					<vertex x="-0.684501648" y="2.5309999" z="7.05200195" />
					<vertex x="-5.77849579" y="2.53900027" z="-4.11499786" />
					<vertex x="-5.7654953" y="2.5309999" z="-4.11699677" />
					<vertex x="-5.7674942" y="2.5309999" z="-4.12599945" />
					<vertex x="6.46950531" y="2.53900027" z="2.94400024" />
					<vertex x="6.47650146" y="2.53900027" z="2.94400024" />
					<vertex x="6.47650146" y="2.5309999" z="2.93099976" />
					<vertex x="6.46749878" y="2.5309999" z="2.93099976" />
					<vertex x="6.45850372" y="2.5309999" z="2.93299866" />
					<vertex x="6.46950531" y="2.53900027" z="2.94400024" />
					<vertex x="-0.691497803" y="2.52100015" z="7.04299927" />
					<vertex x="-0.706497192" y="2.50900006" z="7.04299927" />
					<vertex x="-0.699501038" y="2.52100015" z="7.05000305" />
					<vertex x="6.46649933" y="2.52100015" z="2.91899872" />
					<vertex x="6.46749878" y="2.5309999" z="2.93099976" />
					<vertex x="6.47650146" y="2.5309999" z="2.93099976" />
					<vertex x="-0.684501648" y="2.5309999" z="7.05200195" />
					<vertex x="-0.699501038" y="2.52100015" z="7.05000305" />
					<vertex x="-0.691497803" y="2.5309999" z="7.05799866" />
					<vertex x="-0.691497803" y="2.5309999" z="7.05799866" />
					<vertex x="-0.706497192" y="2.52100015" z="7.05799866" />
					<vertex x="-0.697494507" y="2.5309999" z="7.06500244" />
					<vertex x="-7.65850067" y="2.52100015" z="3.60099792" />
					<vertex x="-7.66749573" y="2.50900006" z="3.59500122" />
					<vertex x="-7.67350006" y="2.50900006" z="3.60600281" />
					<vertex x="-5.77050018" y="2.5309999" z="-4.13500214" />
					<vertex x="-5.78250122" y="2.53900027" z="-4.1289978" />
					<vertex x="-5.77949524" y="2.53900027" z="-4.12200165" />
					<vertex x="-0.699501038" y="2.52100015" z="7.05000305" />
					<vertex x="-0.706497192" y="2.52100015" z="7.05799866" />
					<vertex x="-0.691497803" y="2.5309999" z="7.05799866" />
					<vertex x="6.46150208" y="2.53900027" z="2.94499969" />
					<vertex x="6.46950531" y="2.53900027" z="2.94400024" />
					<vertex x="6.45850372" y="2.5309999" z="2.93299866" />
					<vertex x="-0.697494507" y="2.5309999" z="7.06500244" />
					<vertex x="-0.712501526" y="2.52100015" z="7.06800079" />
					<vertex x="-0.701499939" y="2.5309999" z="7.07299805" />
					<vertex x="-5.7674942" y="2.5309999" z="-4.12599945" />
					<vertex x="-5.77050018" y="2.5309999" z="-4.13500214" />
					<vertex x="-5.77949524" y="2.53900027" z="-4.12200165" />
					<vertex x="-0.706497192" y="2.52100015" z="7.05799866" />
					<vertex x="-0.712501526" y="2.52100015" z="7.06800079" />
					<vertex x="-0.697494507" y="2.5309999" z="7.06500244" />
					<vertex x="-5.77050018" y="2.5309999" z="-4.13500214" />
					<vertex x="-5.78549957" y="2.53900027" z="-4.13500214" />
					<vertex x="-5.78250122" y="2.53900027" z="-4.1289978" />
					<vertex x="6.44150543" y="2.5309999" z="2.94000244" />
					<vertex x="6.44950104" y="2.53900027" z="2.95100403" />
					<vertex x="6.44950104" y="2.5309999" z="2.93600464" />
					<vertex x="6.44950104" y="2.53900027" z="2.95100403" />
					<vertex x="6.46150208" y="2.53900027" z="2.94499969" />
					<vertex x="6.44950104" y="2.5309999" z="2.93600464" />
					<vertex x="-0.674499512" y="2.50900006" z="7.02300262" />
					<vertex x="-0.67150116" y="2.52100015" z="7.03300476" />
					<vertex x="-0.660499573" y="2.52100015" z="7.02999878" />
					<vertex x="6.45850372" y="2.5309999" z="2.93299866" />
					<vertex x="6.44950104" y="2.5309999" z="2.93600464" />
					<vertex x="6.46150208" y="2.53900027" z="2.94499969" />
					<vertex x="-0.660499573" y="2.52100015" z="7.02999878" />
					<vertex x="-0.662498474" y="2.50900006" z="7.02000427" />
					<vertex x="-0.674499512" y="2.50900006" z="7.02300262" />
					<vertex x="6.44150543" y="2.5309999" z="2.94000244" />
					<vertex x="6.43450165" y="2.5309999" z="2.94599915" />
					<vertex x="6.44950104" y="2.53900027" z="2.95100403" />
					<vertex x="-0.674499512" y="2.50900006" z="7.02300262" />
					<vertex x="-0.686500549" y="2.50900006" z="7.02799988" />
					<vertex x="-0.67150116" y="2.52100015" z="7.03300476" />
					<vertex x="-5.77249908" y="2.5309999" z="-4.08100128" />
					<vertex x="-5.76249695" y="2.52100015" z="-4.07499695" />
					<vertex x="-5.75749969" y="2.52100015" z="-4.08499908" />
					<vertex x="-7.65049744" y="2.50900006" z="3.57600403" />
					<vertex x="-7.65549469" y="2.49500012" z="3.56999969" />
					<vertex x="-7.65950012" y="2.50900006" z="3.58499908" />
					<vertex x="6.44950104" y="2.53900027" z="2.95100403" />
					<vertex x="6.43450165" y="2.5309999" z="2.94599915" />
					<vertex x="6.44350433" y="2.53900027" z="2.95600128" />
					<vertex x="-5.76850128" y="2.5309999" z="-4.08999634" />
					<vertex x="-5.75749969" y="2.52100015" z="-4.08499908" />
					<vertex x="-5.75450134" y="2.52100015" z="-4.09600067" />
					<vertex x="6.43450165" y="2.5309999" z="2.94599915" />
					<vertex x="6.43849945" y="2.53900027" z="2.96099854" />
					<vertex x="6.44350433" y="2.53900027" z="2.95600128" />
					<vertex x="-0.67150116" y="2.52100015" z="7.03300476" />
					<vertex x="-0.686500549" y="2.50900006" z="7.02799988" />
					<vertex x="-0.681495667" y="2.52100015" z="7.03700256" />
					<vertex x="-5.75450134" y="2.52100015" z="-4.09600067" />
					<vertex x="-5.74449921" y="2.50900006" z="-4.09400177" />
					<vertex x="-5.74349976" y="2.50900006" z="-4.10599518" />
					<vertex x="-0.681495667" y="2.52100015" z="7.03700256" />
					<vertex x="-0.686500549" y="2.50900006" z="7.02799988" />
					<vertex x="-0.697494507" y="2.50900006" z="7.03500366" />
					<vertex x="-7.65549469" y="2.49500012" z="3.56999969" />
					<vertex x="-7.6404953" y="2.50900006" z="3.56900024" />
					<vertex x="-7.64450073" y="2.49500012" z="3.56200409" />
					<vertex x="-5.75450134" y="2.52100015" z="-4.09600067" />
					<vertex x="-5.74349976" y="2.50900006" z="-4.10599518" />
					<vertex x="-5.75349426" y="2.52100015" z="-4.10700226" />
					<vertex x="-7.64450073" y="2.49500012" z="3.56200409" />
					<vertex x="-7.65950012" y="2.48100019" z="3.56500244" />
					<vertex x="-7.65549469" y="2.49500012" z="3.56999969" />
					<vertex x="-0.686500549" y="2.50900006" z="7.02799988" />
					<vertex x="-0.701499939" y="2.49500012" z="7.02799988" />
					<vertex x="-0.697494507" y="2.50900006" z="7.03500366" />
					<vertex x="-7.64450073" y="2.49500012" z="3.56200409" />
					<vertex x="-7.64749908" y="2.48100019" z="3.55699921" />
					<vertex x="-7.65950012" y="2.48100019" z="3.56500244" />
					<vertex x="-5.7654953" y="2.5309999" z="-4.11699677" />
					<vertex x="-5.7654953" y="2.5309999" z="-4.10800171" />
					<vertex x="-5.75349426" y="2.52100015" z="-4.11799622" />
					<vertex x="-5.75349426" y="2.52100015" z="-4.10700226" />
					<vertex x="-5.75349426" y="2.52100015" z="-4.11799622" />
					<vertex x="-5.7654953" y="2.5309999" z="-4.10800171" />
					<vertex x="6.49950409" y="2.52100015" z="2.92300415" />
					<vertex x="6.49449921" y="2.5309999" z="2.93399811" />
					<vertex x="6.50350189" y="2.5309999" z="2.93800354" />
					<vertex x="-7.6404953" y="2.50900006" z="3.56900024" />
					<vertex x="-7.65549469" y="2.49500012" z="3.56999969" />
					<vertex x="-7.65049744" y="2.50900006" z="3.57600403" />
					<vertex x="6.50350189" y="2.5309999" z="2.93800354" />
					<vertex x="6.5094986" y="2.52100015" z="2.9280014" />
					<vertex x="6.49950409" y="2.52100015" z="2.92300415" />
					<vertex x="-5.7654953" y="2.5309999" z="-4.11699677" />
					<vertex x="-5.75550079" y="2.52100015" z="-4.1289978" />
					<vertex x="-5.7674942" y="2.5309999" z="-4.12599945" />
					<vertex x="-0.681495667" y="2.52100015" z="7.03700256" />
					<vertex x="-0.697494507" y="2.50900006" z="7.03500366" />
					<vertex x="-0.691497803" y="2.52100015" z="7.04299927" />
					<vertex x="-7.66549683" y="2.49500012" z="3.58000183" />
					<vertex x="-7.65950012" y="2.50900006" z="3.58499908" />
					<vertex x="-7.65549469" y="2.49500012" z="3.56999969" />
					<vertex x="-7.65950012" y="2.50900006" z="3.58499908" />
					<vertex x="-7.67449951" y="2.49500012" z="3.59100342" />
					<vertex x="-7.66749573" y="2.50900006" z="3.59500122" />
					<vertex x="-0.697494507" y="2.50900006" z="7.03500366" />
					<vertex x="-0.706497192" y="2.50900006" z="7.04299927" />
					<vertex x="-0.691497803" y="2.52100015" z="7.04299927" />
					<vertex x="-7.66549683" y="2.49500012" z="3.58000183" />
					<vertex x="-7.67449951" y="2.49500012" z="3.59100342" />
					<vertex x="-7.65950012" y="2.50900006" z="3.58499908" />
					<vertex x="-5.75349426" y="2.52100015" z="-4.11799622" />
					<vertex x="-5.75550079" y="2.52100015" z="-4.1289978" />
					<vertex x="-5.7654953" y="2.5309999" z="-4.11699677" />
					<vertex x="6.48550415" y="2.5309999" z="2.93199921" />
					<vertex x="6.49449921" y="2.5309999" z="2.93399811" />
					<vertex x="6.4885025" y="2.52100015" z="2.91999817" />
					<vertex x="-5.75550079" y="2.52100015" z="-4.1289978" />
					<vertex x="-5.7594986" y="2.52100015" z="-4.13899994" />
					<vertex x="-5.7674942" y="2.5309999" z="-4.12599945" />
					<vertex x="-7.66749573" y="2.50900006" z="3.59500122" />
					<vertex x="-7.68149567" y="2.49500012" z="3.60300446" />
					<vertex x="-7.67350006" y="2.50900006" z="3.60600281" />
					<vertex x="-0.699501038" y="2.52100015" z="7.05000305" />
					<vertex x="-0.714500427" y="2.50900006" z="7.05200195" />
					<vertex x="-0.706497192" y="2.52100015" z="7.05799866" />
					<vertex x="-5.75550079" y="2.52100015" z="-4.1289978" />
					<vertex x="-5.74949646" y="2.50900006" z="-4.14399719" />
					<vertex x="-5.7594986" y="2.52100015" z="-4.13899994" />
					<vertex x="6.49950409" y="2.52100015" z="2.92300415" />
					<vertex x="6.4885025" y="2.52100015" z="2.91999817" />
					<vertex x="6.49449921" y="2.5309999" z="2.93399811" />
					<vertex x="-7.67449951" y="2.49500012" z="3.59100342" />
					<vertex x="-7.68149567" y="2.49500012" z="3.60300446" />
					<vertex x="-7.66749573" y="2.50900006" z="3.59500122" />
					<vertex x="-0.706497192" y="2.50900006" z="7.04299927" />
					<vertex x="-0.714500427" y="2.50900006" z="7.05200195" />
					<vertex x="-0.699501038" y="2.52100015" z="7.05000305" />
					<vertex x="-0.706497192" y="2.52100015" z="7.05799866" />
					<vertex x="-0.721496582" y="2.50900006" z="7.06300354" />
					<vertex x="-0.712501526" y="2.52100015" z="7.06800079" />
					<vertex x="6.4885025" y="2.52100015" z="2.91999817" />
					<vertex x="6.47750092" y="2.52100015" z="2.91899872" />
					<vertex x="6.48550415" y="2.5309999" z="2.93199921" />
					<vertex x="-5.7674942" y="2.5309999" z="-4.12599945" />
					<vertex x="-5.7594986" y="2.52100015" z="-4.13899994" />
					<vertex x="-5.77050018" y="2.5309999" z="-4.13500214" />
					<vertex x="-0.714500427" y="2.50900006" z="7.05200195" />
					<vertex x="-0.721496582" y="2.50900006" z="7.06300354" />
					<vertex x="-0.706497192" y="2.52100015" z="7.05799866" />
					<vertex x="6.4905014" y="2.50900006" z="2.91000366" />
					<vertex x="6.47750092" y="2.50900006" z="2.90900421" />
					<vertex x="6.4885025" y="2.52100015" z="2.91999817" />
					<vertex x="-5.76249695" y="2.52100015" z="-4.07499695" />
					<vertex x="-5.75349426" y="2.50900006" z="-4.06999969" />
					<vertex x="-5.74849701" y="2.50900006" z="-4.08200073" />
					<vertex x="6.4885025" y="2.52100015" z="2.91999817" />
					<vertex x="6.47750092" y="2.50900006" z="2.90900421" />
					<vertex x="6.47750092" y="2.52100015" z="2.91899872" />
					<vertex x="6.48550415" y="2.5309999" z="2.93199921" />
					<vertex x="6.47750092" y="2.52100015" z="2.91899872" />
					<vertex x="6.47650146" y="2.5309999" z="2.93099976" />
					<vertex x="-7.65549469" y="2.49500012" z="3.56999969" />
					<vertex x="-7.65950012" y="2.48100019" z="3.56500244" />
					<vertex x="-7.66549683" y="2.49500012" z="3.58000183" />
					<vertex x="-7.67050171" y="2.48100019" z="3.57600403" />
					<vertex x="-7.66549683" y="2.49500012" z="3.58000183" />
					<vertex x="-7.65950012" y="2.48100019" z="3.56500244" />
					<vertex x="6.47750092" y="2.52100015" z="2.91899872" />
					<vertex x="6.46649933" y="2.52100015" z="2.91899872" />
					<vertex x="6.47650146" y="2.5309999" z="2.93099976" />
					<vertex x="-7.67050171" y="2.48100019" z="3.57600403" />
					<vertex x="-7.67949677" y="2.48100019" z="3.58800507" />
					<vertex x="-7.66549683" y="2.49500012" z="3.58000183" />
					<vertex x="-5.76249695" y="2.52100015" z="-4.07499695" />
					<vertex x="-5.74849701" y="2.50900006" z="-4.08200073" />
					<vertex x="-5.75749969" y="2.52100015" z="-4.08499908" />
					<vertex x="6.46749878" y="2.5309999" z="2.93099976" />
					<vertex x="6.45550537" y="2.52100015" z="2.92100525" />
					<vertex x="6.45850372" y="2.5309999" z="2.93299866" />
					<vertex x="-5.75749969" y="2.52100015" z="-4.08499908" />
					<vertex x="-5.74449921" y="2.50900006" z="-4.09400177" />
					<vertex x="-5.75450134" y="2.52100015" z="-4.09600067" />
					<vertex x="-0.686500549" y="2.50900006" z="7.02799988" />
					<vertex x="-0.689498901" y="2.49500012" z="7.02100372" />
					<vertex x="-0.701499939" y="2.49500012" z="7.02799988" />
					<vertex x="-7.66549683" y="2.49500012" z="3.58000183" />
					<vertex x="-7.67949677" y="2.48100019" z="3.58800507" />
					<vertex x="-7.67449951" y="2.49500012" z="3.59100342" />
					<vertex x="-5.75749969" y="2.52100015" z="-4.08499908" />
					<vertex x="-5.74849701" y="2.50900006" z="-4.08200073" />
					<vertex x="-5.74449921" y="2.50900006" z="-4.09400177" />
					<vertex x="-7.67949677" y="2.48100019" z="3.58800507" />
					<vertex x="-7.68650055" y="2.48100019" z="3.60099792" />
					<vertex x="-7.67449951" y="2.49500012" z="3.59100342" />
					<vertex x="-7.67449951" y="2.49500012" z="3.59100342" />
					<vertex x="-7.68650055" y="2.48100019" z="3.60099792" />
					<vertex x="-7.68149567" y="2.49500012" z="3.60300446" />
					<vertex x="-0.658500671" y="2.54900002" z="-8.41300201" />
					<vertex x="-0.67150116" y="2.54499984" z="-8.42199707" />
					<vertex x="-0.660499573" y="2.54900002" z="-8.41099548" />
					<vertex x="-0.658500671" y="2.54900002" z="-8.41300201" />
					<vertex x="-0.667495728" y="2.54499984" z="-8.42499542" />
					<vertex x="-0.67150116" y="2.54499984" z="-8.42199707" />
					<vertex x="-5.75349426" y="2.52100015" z="-4.11799622" />
					<vertex x="-5.75349426" y="2.52100015" z="-4.10700226" />
					<vertex x="-5.74349976" y="2.50900006" z="-4.11899567" />
					<vertex x="-5.74349976" y="2.50900006" z="-4.10599518" />
					<vertex x="-5.74349976" y="2.50900006" z="-4.11899567" />
					<vertex x="-5.75349426" y="2.52100015" z="-4.10700226" />
					<vertex x="-0.67150116" y="2.54499984" z="-8.42199707" />
					<vertex x="-0.674499512" y="2.54499984" z="-8.41799927" />
					<vertex x="-0.660499573" y="2.54900002" z="-8.41099548" />
					<vertex x="-7.64749908" y="2.48100019" z="3.55699921" />
					<vertex x="-7.64949799" y="2.46599984" z="3.55400085" />
					<vertex x="-7.66149902" y="2.46599984" z="3.56300354" />
					<vertex x="-0.714500427" y="2.50900006" z="7.05200195" />
					<vertex x="-0.728500366" y="2.49500012" z="7.06000519" />
					<vertex x="-0.721496582" y="2.50900006" z="7.06300354" />
					<vertex x="-5.74549866" y="2.50900006" z="-4.13199615" />
					<vertex x="-5.75550079" y="2.52100015" z="-4.1289978" />
					<vertex x="-5.75349426" y="2.52100015" z="-4.11799622" />
					<vertex x="-0.662498474" y="2.54900002" z="-8.40899658" />
					<vertex x="-0.677497864" y="2.54499984" z="-8.41400146" />
					<vertex x="-0.663497925" y="2.54900002" z="-8.40699768" />
					<vertex x="-5.75349426" y="2.52100015" z="-4.11799622" />
					<vertex x="-5.74349976" y="2.50900006" z="-4.11899567" />
					<vertex x="-5.74549866" y="2.50900006" z="-4.13199615" />
					<vertex x="-0.662498474" y="2.54900002" z="-8.40899658" />
					<vertex x="-0.674499512" y="2.54499984" z="-8.41799927" />
					<vertex x="-0.677497864" y="2.54499984" z="-8.41400146" />
					<vertex x="-0.677497864" y="2.54499984" z="-8.41400146" />
					<vertex x="-0.678497314" y="2.54499984" z="-8.40999603" />
					<vertex x="-0.663497925" y="2.54900002" z="-8.40699768" />
					<vertex x="-5.74549866" y="2.50900006" z="-4.13199615" />
					<vertex x="-5.74949646" y="2.50900006" z="-4.14399719" />
					<vertex x="-5.75550079" y="2.52100015" z="-4.1289978" />
					<vertex x="-7.64749908" y="2.48100019" z="3.55699921" />
					<vertex x="-7.66149902" y="2.46599984" z="3.56300354" />
					<vertex x="-7.65950012" y="2.48100019" z="3.56500244" />
					<vertex x="-0.677497864" y="2.49500012" z="7.01499939" />
					<vertex x="-0.674499512" y="2.50900006" z="7.02300262" />
					<vertex x="-0.662498474" y="2.50900006" z="7.02000427" />
					<vertex x="-0.663497925" y="2.54900002" z="-8.40699768" />
					<vertex x="-0.678497314" y="2.54499984" z="-8.40999603" />
					<vertex x="-0.664497375" y="2.54900002" z="-8.40499878" />
					<vertex x="-7.67350006" y="2.46599984" z="3.57299805" />
					<vertex x="-7.67050171" y="2.48100019" z="3.57600403" />
					<vertex x="-7.65950012" y="2.48100019" z="3.56500244" />
					<vertex x="-0.680496216" y="2.54499984" z="-8.40000153" />
					<vertex x="-0.665496826" y="2.54900002" z="-8.40000153" />
					<vertex x="-0.664497375" y="2.54900002" z="-8.40200043" />
					<vertex x="-0.663497925" y="2.49500012" z="7.01200104" />
					<vertex x="-0.677497864" y="2.49500012" z="7.01499939" />
					<vertex x="-0.662498474" y="2.50900006" z="7.02000427" />
					<vertex x="-7.66149902" y="2.46599984" z="3.56300354" />
					<vertex x="-7.67350006" y="2.46599984" z="3.57299805" />
					<vertex x="-7.65950012" y="2.48100019" z="3.56500244" />
					<vertex x="-5.74849701" y="2.50900006" z="-4.08200073" />
					<vertex x="-5.73649597" y="2.49500012" z="-4.09199524" />
					<vertex x="-5.74449921" y="2.50900006" z="-4.09400177" />
					<vertex x="-0.664497375" y="2.54900002" z="-8.40200043" />
					<vertex x="-0.680496216" y="2.54499984" z="-8.40499878" />
					<vertex x="-0.680496216" y="2.54499984" z="-8.40000153" />
					<vertex x="-0.664497375" y="2.54900002" z="-8.40499878" />
					<vertex x="-0.680496216" y="2.54499984" z="-8.40499878" />
					<vertex x="-0.664497375" y="2.54900002" z="-8.40200043" />
					<vertex x="-7.67050171" y="2.48100019" z="3.57600403" />
					<vertex x="-7.67350006" y="2.46599984" z="3.57299805" />
					<vertex x="-7.68249512" y="2.46599984" z="3.58599854" />
					<vertex x="-0.678497314" y="2.54499984" z="-8.40999603" />
					<vertex x="-0.680496216" y="2.54499984" z="-8.40499878" />
					<vertex x="-0.664497375" y="2.54900002" z="-8.40499878" />
					<vertex x="5.77650452" y="2.48100019" z="-4.19300079" />
					<vertex x="5.77950287" y="2.49500012" z="-4.18799591" />
					<vertex x="6.90250397" y="2.48100019" z="-4.84299469" />
					<vertex x="-0.686500549" y="2.53900027" z="-8.42700195" />
					<vertex x="-0.689498901" y="2.53900027" z="-8.42099762" />
					<vertex x="-0.674499512" y="2.54499984" z="-8.41799927" />
					<vertex x="-7.67050171" y="2.48100019" z="3.57600403" />
					<vertex x="-7.68249512" y="2.46599984" z="3.58599854" />
					<vertex x="-7.67949677" y="2.48100019" z="3.58800507" />
					<vertex x="-7.68650055" y="2.48100019" z="3.60099792" />
					<vertex x="-7.67949677" y="2.48100019" z="3.58800507" />
					<vertex x="-7.6894989" y="2.46599984" z="3.59899902" />
					<vertex x="-7.68249512" y="2.46599984" z="3.58599854" />
					<vertex x="-7.6894989" y="2.46599984" z="3.59899902" />
					<vertex x="-7.67949677" y="2.48100019" z="3.58800507" />
					<vertex x="6.46749878" y="2.5309999" z="2.93099976" />
					<vertex x="6.46649933" y="2.52100015" z="2.91899872" />
					<vertex x="6.45550537" y="2.52100015" z="2.92100525" />
					<vertex x="6.94950104" y="2.54999995" z="-4.76100159" />
					<vertex x="6.94850159" y="2.54900002" z="-4.77600098" />
					<vertex x="6.94650269" y="2.54900002" z="-4.77600098" />
					<vertex x="6.45550537" y="2.52100015" z="2.92100525" />
					<vertex x="6.44450378" y="2.52100015" z="2.92500305" />
					<vertex x="6.45850372" y="2.5309999" z="2.93299866" />
					<vertex x="6.94350433" y="2.54900002" z="-4.77500153" />
					<vertex x="6.94950104" y="2.54999995" z="-4.76100159" />
					<vertex x="6.94650269" y="2.54900002" z="-4.77600098" />
					<vertex x="-7.6894989" y="2.46599984" z="3.59899902" />
					<vertex x="-7.69549561" y="2.46599984" z="3.61399841" />
					<vertex x="-7.68650055" y="2.48100019" z="3.60099792" />
					<vertex x="6.94150543" y="2.54900002" z="-4.77400208" />
					<vertex x="6.94950104" y="2.54999995" z="-4.76100159" />
					<vertex x="6.94350433" y="2.54900002" z="-4.77500153" />
					<vertex x="-7.66249847" y="2.45000005" z="3.56200409" />
					<vertex x="-7.66149902" y="2.46599984" z="3.56300354" />
					<vertex x="-7.64949799" y="2.46599984" z="3.55400085" />
					<vertex x="-0.674499512" y="2.50900006" z="7.02300262" />
					<vertex x="-0.677497864" y="2.49500012" z="7.01499939" />
					<vertex x="-0.689498901" y="2.49500012" z="7.02100372" />
					<vertex x="-7.64949799" y="2.46599984" z="3.55400085" />
					<vertex x="-7.64949799" y="2.45000005" z="3.5530014" />
					<vertex x="-7.66249847" y="2.45000005" z="3.56200409" />
					<vertex x="-5.75349426" y="2.50900006" z="-4.06999969" />
					<vertex x="-5.7405014" y="2.49500012" z="-4.07899475" />
					<vertex x="-5.74849701" y="2.50900006" z="-4.08200073" />
					<vertex x="6.45850372" y="2.5309999" z="2.93299866" />
					<vertex x="6.44450378" y="2.52100015" z="2.92500305" />
					<vertex x="6.44950104" y="2.5309999" z="2.93600464" />
					<vertex x="-0.686500549" y="2.50900006" z="7.02799988" />
					<vertex x="-0.674499512" y="2.50900006" z="7.02300262" />
					<vertex x="-0.689498901" y="2.49500012" z="7.02100372" />
					<vertex x="6.44450378" y="2.52100015" z="2.92500305" />
					<vertex x="6.4355011" y="2.52100015" z="2.93000031" />
					<vertex x="6.44950104" y="2.5309999" z="2.93600464" />
					<vertex x="-7.66249847" y="2.45000005" z="3.56200409" />
					<vertex x="-7.67350006" y="2.45000005" z="3.5719986" />
					<vertex x="-7.66149902" y="2.46599984" z="3.56300354" />
					<vertex x="6.44450378" y="2.52100015" z="2.92500305" />
					<vertex x="6.45550537" y="2.52100015" z="2.92100525" />
					<vertex x="6.44049835" y="2.50900006" z="2.91500092" />
					<vertex x="-7.66149902" y="2.46599984" z="3.56300354" />
					<vertex x="-7.67350006" y="2.45000005" z="3.5719986" />
					<vertex x="-7.67350006" y="2.46599984" z="3.57299805" />
					<vertex x="-5.7405014" y="2.49500012" z="-4.07899475" />
					<vertex x="-5.75349426" y="2.50900006" z="-4.06999969" />
					<vertex x="-5.74649811" y="2.49500012" z="-4.06600189" />
					<vertex x="-7.68349457" y="2.45000005" z="3.58499908" />
					<vertex x="-7.68249512" y="2.46599984" z="3.58599854" />
					<vertex x="-7.67350006" y="2.46599984" z="3.57299805" />
					<vertex x="-5.73649597" y="2.49500012" z="-4.09199524" />
					<vertex x="-5.74849701" y="2.50900006" z="-4.08200073" />
					<vertex x="-5.7405014" y="2.49500012" z="-4.07899475" />
					<vertex x="-0.697494507" y="2.50900006" z="7.03500366" />
					<vertex x="-0.712501526" y="2.49500012" z="7.03700256" />
					<vertex x="-0.706497192" y="2.50900006" z="7.04299927" />
					<vertex x="-5.7405014" y="2.49500012" z="-4.07899475" />
					<vertex x="-5.73049927" y="2.48100019" z="-4.09099579" />
					<vertex x="-5.73649597" y="2.49500012" z="-4.09199524" />
					<vertex x="-0.701499939" y="2.49500012" z="7.02799988" />
					<vertex x="-0.712501526" y="2.49500012" z="7.03700256" />
					<vertex x="-0.697494507" y="2.50900006" z="7.03500366" />
					<vertex x="-7.67350006" y="2.45000005" z="3.5719986" />
					<vertex x="-7.68349457" y="2.45000005" z="3.58499908" />
					<vertex x="-7.67350006" y="2.46599984" z="3.57299805" />
					<vertex x="-0.712501526" y="2.49500012" z="7.03700256" />
					<vertex x="-0.721496582" y="2.49500012" z="7.04800415" />
					<vertex x="-0.706497192" y="2.50900006" z="7.04299927" />
					<vertex x="-7.68349457" y="2.45000005" z="3.58499908" />
					<vertex x="-7.69049835" y="2.45000005" z="3.59899902" />
					<vertex x="-7.68249512" y="2.46599984" z="3.58599854" />
					<vertex x="-5.74449921" y="2.50900006" z="-4.09400177" />
					<vertex x="-5.73449707" y="2.49500012" z="-4.10599518" />
					<vertex x="-5.74349976" y="2.50900006" z="-4.10599518" />
					<vertex x="-0.712501526" y="2.49500012" z="7.03700256" />
					<vertex x="-0.726501465" y="2.48100019" z="7.04399872" />
					<vertex x="-0.721496582" y="2.49500012" z="7.04800415" />
					<vertex x="-7.68249512" y="2.46599984" z="3.58599854" />
					<vertex x="-7.69049835" y="2.45000005" z="3.59899902" />
					<vertex x="-7.6894989" y="2.46599984" z="3.59899902" />
					<vertex x="-5.74449921" y="2.50900006" z="-4.09400177" />
					<vertex x="-5.73649597" y="2.49500012" z="-4.09199524" />
					<vertex x="-5.73449707" y="2.49500012" z="-4.10599518" />
					<vertex x="-0.706497192" y="2.50900006" z="7.04299927" />
					<vertex x="-0.721496582" y="2.49500012" z="7.04800415" />
					<vertex x="-0.714500427" y="2.50900006" z="7.05200195" />
					<vertex x="-5.74349976" y="2.50900006" z="-4.10599518" />
					<vertex x="-5.73449707" y="2.49500012" z="-4.10599518" />
					<vertex x="-5.73549652" y="2.49500012" z="-4.11999512" />
					<vertex x="-7.69049835" y="2.45000005" z="3.59899902" />
					<vertex x="-7.69649506" y="2.45000005" z="3.61299896" />
					<vertex x="-7.6894989" y="2.46599984" z="3.59899902" />
					<vertex x="-0.721496582" y="2.49500012" z="7.04800415" />
					<vertex x="-0.728500366" y="2.49500012" z="7.06000519" />
					<vertex x="-0.714500427" y="2.50900006" z="7.05200195" />
					<vertex x="-5.73449707" y="2.49500012" z="-4.10599518" />
					<vertex x="-5.72949982" y="2.48100019" z="-4.1210022" />
					<vertex x="-5.73549652" y="2.49500012" z="-4.11999512" />
					<vertex x="-7.62950134" y="2.54499984" z="3.63100433" />
					<vertex x="-7.64350128" y="2.53900027" z="3.62799835" />
					<vertex x="-7.64450073" y="2.53900027" z="3.63500214" />
					<vertex x="-5.74349976" y="2.50900006" z="-4.10599518" />
					<vertex x="-5.73549652" y="2.49500012" z="-4.11999512" />
					<vertex x="-5.74349976" y="2.50900006" z="-4.11899567" />
					<vertex x="-7.64350128" y="2.53900027" z="3.62799835" />
					<vertex x="-7.64149475" y="2.53900027" z="3.6210022" />
					<vertex x="-7.65650177" y="2.5309999" z="3.62400055" />
					<vertex x="-5.73749542" y="2.49500012" z="-4.13399506" />
					<vertex x="-5.74549866" y="2.50900006" z="-4.13199615" />
					<vertex x="-5.74349976" y="2.50900006" z="-4.11899567" />
					<vertex x="-7.64350128" y="2.53900027" z="3.62799835" />
					<vertex x="-7.65850067" y="2.5309999" z="3.63300323" />
					<vertex x="-7.64450073" y="2.53900027" z="3.63500214" />
					<vertex x="-5.74349976" y="2.50900006" z="-4.11899567" />
					<vertex x="-5.73549652" y="2.49500012" z="-4.11999512" />
					<vertex x="-5.73749542" y="2.49500012" z="-4.13399506" />
					<vertex x="-0.674499512" y="2.54499984" z="-8.41799927" />
					<vertex x="-0.689498901" y="2.53900027" z="-8.42099762" />
					<vertex x="-0.677497864" y="2.54499984" z="-8.41400146" />
					<vertex x="0.731498718" y="2.45000005" z="-7.04100037" />
					<vertex x="0.721504211" y="-1.54999995" z="-7.02899933" />
					<vertex x="0.731498718" y="-1.54999995" z="-7.04100037" />
					<vertex x="-0.692497253" y="2.53900027" z="-8.41400146" />
					<vertex x="-0.694496155" y="2.53900027" z="-8.40699768" />
					<vertex x="-0.678497314" y="2.54499984" z="-8.40999603" />
					<vertex x="0.739501953" y="-1.54999995" z="-7.05500031" />
					<vertex x="0.739501953" y="2.45000005" z="-7.05500031" />
					<vertex x="0.731498718" y="2.45000005" z="-7.04100037" />
					<vertex x="0.739501953" y="-1.54999995" z="-7.05500031" />
					<vertex x="0.731498718" y="2.45000005" z="-7.04100037" />
					<vertex x="0.731498718" y="-1.54999995" z="-7.04100037" />
					<vertex x="-0.678497314" y="2.54499984" z="-8.40999603" />
					<vertex x="-0.694496155" y="2.53900027" z="-8.40699768" />
					<vertex x="-0.680496216" y="2.54499984" z="-8.40499878" />
					<vertex x="0.745498657" y="-1.54999995" z="-7.06900024" />
					<vertex x="0.745498657" y="2.45000005" z="-7.06900024" />
					<vertex x="0.739501953" y="-1.54999995" z="-7.05500031" />
					<vertex x="-0.692497253" y="2.53900027" z="-8.41400146" />
					<vertex x="-0.707496643" y="2.5309999" z="-8.40899658" />
					<vertex x="-0.694496155" y="2.53900027" z="-8.40699768" />
					<vertex x="-0.678497314" y="2.48100019" z="7.01000214" />
					<vertex x="-0.677497864" y="2.49500012" z="7.01499939" />
					<vertex x="-0.663497925" y="2.49500012" z="7.01200104" />
					<vertex x="-5.73049927" y="2.48100019" z="-4.09099579" />
					<vertex x="-5.7405014" y="2.49500012" z="-4.07899475" />
					<vertex x="-5.73549652" y="2.48100019" z="-4.07699585" />
					<vertex x="-0.692497253" y="2.48100019" z="7.01499939" />
					<vertex x="-0.689498901" y="2.49500012" z="7.02100372" />
					<vertex x="-0.677497864" y="2.49500012" z="7.01499939" />
					<vertex x="-5.73649597" y="2.49500012" z="-4.09199524" />
					<vertex x="-5.73049927" y="2.48100019" z="-4.09099579" />
					<vertex x="-5.72850037" y="2.48100019" z="-4.10599518" />
					<vertex x="-0.677497864" y="2.54499984" z="-8.41400146" />
					<vertex x="-0.692497253" y="2.53900027" z="-8.41400146" />
					<vertex x="-0.678497314" y="2.54499984" z="-8.40999603" />
					<vertex x="0.0420761108" y="2.45000005" z="-7" />
					<vertex x="0.0364990234" y="-1.54999995" z="-7.00026703" />
					<vertex x="0.0420761108" y="-1.54999995" z="-7" />
					<vertex x="-0.689498901" y="2.53900027" z="-8.42099762" />
					<vertex x="-0.692497253" y="2.53900027" z="-8.41400146" />
					<vertex x="-0.677497864" y="2.54499984" z="-8.41400146" />
					<vertex x="-5.73049927" y="2.48100019" z="-4.09099579" />
					<vertex x="-5.72750092" y="2.46599984" z="-4.08999634" />
					<vertex x="-5.72549438" y="2.46599984" z="-4.10599518" />
					<vertex x="-0.678497314" y="2.48100019" z="7.01000214" />
					<vertex x="-0.692497253" y="2.48100019" z="7.01499939" />
					<vertex x="-0.677497864" y="2.49500012" z="7.01499939" />
					<vertex x="-5.73049927" y="2.48100019" z="-4.09099579" />
					<vertex x="-5.72549438" y="2.46599984" z="-4.10599518" />
					<vertex x="-5.72850037" y="2.48100019" z="-4.10599518" />
					<vertex x="-0.694496155" y="2.53900027" z="-7.09999847" />
					<vertex x="-0.680496216" y="2.54499984" z="-8.40000153" />
					<vertex x="-0.694496155" y="2.53900027" z="-8.40699768" />
					<vertex x="-0.694496155" y="2.53900027" z="-8.40699768" />
					<vertex x="-0.680496216" y="2.54499984" z="-8.40000153" />
					<vertex x="-0.680496216" y="2.54499984" z="-8.40499878" />
					<vertex x="-0.692497253" y="2.48100019" z="7.01499939" />
					<vertex x="-0.705497742" y="2.48100019" z="7.02300262" />
					<vertex x="-0.689498901" y="2.49500012" z="7.02100372" />
					<vertex x="-5.73649597" y="2.49500012" z="-4.09199524" />
					<vertex x="-5.72850037" y="2.48100019" z="-4.10599518" />
					<vertex x="-5.73449707" y="2.49500012" z="-4.10599518" />
					<vertex x="-0.705497742" y="2.5309999" z="-8.41799927" />
					<vertex x="-0.692497253" y="2.53900027" z="-8.41400146" />
					<vertex x="-0.689498901" y="2.53900027" z="-8.42099762" />
					<vertex x="-5.72850037" y="2.48100019" z="-4.10599518" />
					<vertex x="-5.72949982" y="2.48100019" z="-4.1210022" />
					<vertex x="-5.73449707" y="2.49500012" z="-4.10599518" />
					<vertex x="-0.689498901" y="2.49500012" z="7.02100372" />
					<vertex x="-0.705497742" y="2.48100019" z="7.02300262" />
					<vertex x="-0.701499939" y="2.49500012" z="7.02799988" />
					<vertex x="-5.73549652" y="2.49500012" z="-4.11999512" />
					<vertex x="-5.72949982" y="2.48100019" z="-4.1210022" />
					<vertex x="-5.73749542" y="2.49500012" z="-4.13399506" />
					<vertex x="-5.73149872" y="2.48100019" z="-4.13500214" />
					<vertex x="-5.73749542" y="2.49500012" z="-4.13399506" />
					<vertex x="-5.72949982" y="2.48100019" z="-4.1210022" />
					<vertex x="-0.705497742" y="2.48100019" z="7.02300262" />
					<vertex x="-0.716499329" y="2.48100019" z="7.03300476" />
					<vertex x="-0.701499939" y="2.49500012" z="7.02799988" />
					<vertex x="-0.689498901" y="2.53900027" z="-8.42099762" />
					<vertex x="-0.701499939" y="2.5309999" z="-8.42700195" />
					<vertex x="-0.705497742" y="2.5309999" z="-8.41799927" />
					<vertex x="-0.705497742" y="2.5309999" z="-8.41799927" />
					<vertex x="-0.707496643" y="2.5309999" z="-8.40899658" />
					<vertex x="-0.692497253" y="2.53900027" z="-8.41400146" />
					<vertex x="-0.705497742" y="2.48100019" z="7.02300262" />
					<vertex x="-0.719497681" y="2.46599984" z="7.02999878" />
					<vertex x="-0.716499329" y="2.48100019" z="7.03300476" />
					<vertex x="-0.701499939" y="2.5309999" z="-8.42700195" />
					<vertex x="-0.716499329" y="2.52100015" z="-8.42199707" />
					<vertex x="-0.705497742" y="2.5309999" z="-8.41799927" />
					<vertex x="-0.701499939" y="2.49500012" z="7.02799988" />
					<vertex x="-0.716499329" y="2.48100019" z="7.03300476" />
					<vertex x="-0.712501526" y="2.49500012" z="7.03700256" />
					<vertex x="-0.665496826" y="-1.54999995" z="-7.00099945" />
					<vertex x="-0.665496826" y="2.45000005" z="-7.00099945" />
					<vertex x="-0.669250488" y="-1.54999995" z="-7.0019989" />
					<vertex x="-5.73549652" y="2.48100019" z="-4.07699585" />
					<vertex x="-5.73149872" y="2.46599984" z="-4.07499695" />
					<vertex x="-5.72750092" y="2.46599984" z="-4.08999634" />
					<vertex x="-0.694496155" y="2.53900027" z="-8.40699768" />
					<vertex x="-0.707496643" y="2.5309999" z="-8.40899658" />
					<vertex x="-0.708496094" y="2.5309999" z="-8.40000153" />
					<vertex x="-0.716499329" y="2.48100019" z="7.03300476" />
					<vertex x="-0.726501465" y="2.48100019" z="7.04399872" />
					<vertex x="-0.712501526" y="2.49500012" z="7.03700256" />
					<vertex x="-5.73049927" y="2.48100019" z="-4.09099579" />
					<vertex x="-5.73549652" y="2.48100019" z="-4.07699585" />
					<vertex x="-5.72750092" y="2.46599984" z="-4.08999634" />
					<vertex x="-0.705497742" y="2.5309999" z="-8.41799927" />
					<vertex x="-0.719497681" y="2.52100015" z="-8.41099548" />
					<vertex x="-0.707496643" y="2.5309999" z="-8.40899658" />
					<vertex x="-0.728500366" y="2.49500012" z="7.06000519" />
					<vertex x="-0.721496582" y="2.49500012" z="7.04800415" />
					<vertex x="-0.73449707" y="2.48100019" z="7.05699921" />
					<vertex x="-5.73149872" y="2.46599984" z="-4.07499695" />
					<vertex x="-5.72549438" y="2.45000005" z="-4.08999634" />
					<vertex x="-5.72750092" y="2.46599984" z="-4.08999634" />
					<vertex x="-0.721496582" y="2.49500012" z="7.04800415" />
					<vertex x="-0.726501465" y="2.48100019" z="7.04399872" />
					<vertex x="-0.73449707" y="2.48100019" z="7.05699921" />
					<vertex x="-0.716499329" y="2.52100015" z="-8.42199707" />
					<vertex x="-0.719497681" y="2.52100015" z="-8.41099548" />
					<vertex x="-0.705497742" y="2.5309999" z="-8.41799927" />
					<vertex x="-5.72850037" y="2.48100019" z="-4.10599518" />
					<vertex x="-5.72549438" y="2.46599984" z="-4.1210022" />
					<vertex x="-5.72949982" y="2.48100019" z="-4.1210022" />
					<vertex x="-0.729499817" y="2.46599984" z="7.04199982" />
					<vertex x="-0.737495422" y="2.46599984" z="7.05500031" />
					<vertex x="-0.726501465" y="2.48100019" z="7.04399872" />
					<vertex x="-6.41949463" y="2.45000005" z="-2.90100098" />
					<vertex x="-6.41281891" y="-1.54999995" z="-2.90613556" />
					<vertex x="-6.40650177" y="2.45000005" z="-2.91099548" />
					<vertex x="-5.72549438" y="2.46599984" z="-4.10599518" />
					<vertex x="-5.72549438" y="2.46599984" z="-4.1210022" />
					<vertex x="-5.72850037" y="2.48100019" z="-4.10599518" />
					<vertex x="-0.680496216" y="2.46599984" z="7.00600433" />
					<vertex x="-0.678497314" y="2.48100019" z="7.01000214" />
					<vertex x="-0.664497375" y="2.48100019" z="7.00600433" />
					<vertex x="-6.40650177" y="-1.54999995" z="-2.91099548" />
					<vertex x="-6.39649963" y="2.45000005" z="-2.92199707" />
					<vertex x="-6.40650177" y="2.45000005" z="-2.91099548" />
					<vertex x="-5.72949982" y="2.48100019" z="-4.1210022" />
					<vertex x="-5.72549438" y="2.46599984" z="-4.1210022" />
					<vertex x="-5.72850037" y="2.46599984" z="-4.13600159" />
					<vertex x="-0.664497375" y="2.48100019" z="7.00600433" />
					<vertex x="-0.664497375" y="2.46599984" z="7.0019989" />
					<vertex x="-0.680496216" y="2.46599984" z="7.00600433" />
					<vertex x="-5.72549438" y="2.46599984" z="-4.1210022" />
					<vertex x="-5.72750092" y="2.45000005" z="-4.13700104" />
					<vertex x="-5.72850037" y="2.46599984" z="-4.13600159" />
					<vertex x="-0.680496216" y="2.46599984" z="7.00600433" />
					<vertex x="-0.694496155" y="2.46599984" z="7.01200104" />
					<vertex x="-0.678497314" y="2.48100019" z="7.01000214" />
					<vertex x="-0.680496216" y="2.45000005" z="-8.49499512" />
					<vertex x="-0.665496826" y="2.45000005" z="-8.49900055" />
					<vertex x="-0.680496216" y="-1.54999995" z="-8.49499512" />
					<vertex x="-6.52349854" y="2.45000005" z="-2.897995" />
					<vertex x="-6.52349854" y="-1.54999995" z="-2.897995" />
					<vertex x="-6.5094986" y="2.45000005" z="-2.89099884" />
					<vertex x="-5.72949982" y="2.48100019" z="-4.1210022" />
					<vertex x="-5.72850037" y="2.46599984" z="-4.13600159" />
					<vertex x="-5.73149872" y="2.48100019" z="-4.13500214" />
					<vertex x="-0.664497375" y="2.46599984" z="7.0019989" />
					<vertex x="-0.680496216" y="2.45000005" z="7.00500488" />
					<vertex x="-0.680496216" y="2.46599984" z="7.00600433" />
					<vertex x="-0.680496216" y="-1.54999995" z="-8.49499512" />
					<vertex x="-0.694496155" y="-1.54999995" z="-8.48899841" />
					<vertex x="-0.680496216" y="2.45000005" z="-8.49499512" />
					<vertex x="-6.49449921" y="2.45000005" z="-2.88700104" />
					<vertex x="-6.5094986" y="2.45000005" z="-2.89099884" />
					<vertex x="-6.49449921" y="-1.54999995" z="-2.88700104" />
					<vertex x="-6.5094986" y="-1.54999995" z="-2.89099884" />
					<vertex x="-6.49449921" y="-1.54999995" z="-2.88700104" />
					<vertex x="-6.5094986" y="2.45000005" z="-2.89099884" />
					<vertex x="-5.73749542" y="2.45000005" z="-4.06099701" />
					<vertex x="-5.73049927" y="2.45000005" z="-4.07499695" />
					<vertex x="-5.73149872" y="2.46599984" z="-4.07499695" />
					<vertex x="-6.49449921" y="-1.54999995" z="-2.88700104" />
					<vertex x="-6.47949982" y="2.45000005" z="-2.88500214" />
					<vertex x="-6.49449921" y="2.45000005" z="-2.88700104" />
					<vertex x="-0.694496155" y="2.46599984" z="7.01200104" />
					<vertex x="-0.692497253" y="2.48100019" z="7.01499939" />
					<vertex x="-0.678497314" y="2.48100019" z="7.01000214" />
					<vertex x="-0.692497253" y="2.48100019" z="7.01499939" />
					<vertex x="-0.694496155" y="2.46599984" z="7.01200104" />
					<vertex x="-0.705497742" y="2.48100019" z="7.02300262" />
					<vertex x="-0.707496643" y="2.46599984" z="7.02000427" />
					<vertex x="-0.705497742" y="2.48100019" z="7.02300262" />
					<vertex x="-0.694496155" y="2.46599984" z="7.01200104" />
					<vertex x="-5.72549438" y="2.45000005" z="-4.08999634" />
					<vertex x="-5.73149872" y="2.46599984" z="-4.07499695" />
					<vertex x="-5.73049927" y="2.45000005" z="-4.07499695" />
					<vertex x="-6.44749451" y="-1.54999995" z="-2.88800049" />
					<vertex x="-6.43349457" y="-1.54999995" z="-2.89299774" />
					<vertex x="-6.43349457" y="2.45000005" z="-2.89299774" />
					<vertex x="-6.41949463" y="2.45000005" z="-2.90100098" />
					<vertex x="-6.43349457" y="2.45000005" z="-2.89299774" />
					<vertex x="-6.41949463" y="-1.54999995" z="-2.90100098" />
					<vertex x="-5.72750092" y="2.46599984" z="-4.08999634" />
					<vertex x="-5.72349548" y="2.45000005" z="-4.10499573" />
					<vertex x="-5.72549438" y="2.46599984" z="-4.10599518" />
					<vertex x="-6.40650177" y="-1.54999995" z="-2.91099548" />
					<vertex x="-6.39649963" y="-1.54999995" z="-2.92199707" />
					<vertex x="-6.39649963" y="2.45000005" z="-2.92199707" />
					<vertex x="-0.707496643" y="2.46599984" z="7.02000427" />
					<vertex x="-0.719497681" y="2.46599984" z="7.02999878" />
					<vertex x="-0.705497742" y="2.48100019" z="7.02300262" />
					<vertex x="-5.72750092" y="2.46599984" z="-4.08999634" />
					<vertex x="-5.72549438" y="2.45000005" z="-4.08999634" />
					<vertex x="-5.72349548" y="2.45000005" z="-4.10499573" />
					<vertex x="-0.719497681" y="2.46599984" z="7.02999878" />
					<vertex x="-0.729499817" y="2.46599984" z="7.04199982" />
					<vertex x="-0.716499329" y="2.48100019" z="7.03300476" />
					<vertex x="-6.38749695" y="-1.54999995" z="-2.93499756" />
					<vertex x="-6.38749695" y="2.45000005" z="-2.93499756" />
					<vertex x="-6.39649963" y="-1.54999995" z="-2.92199707" />
					<vertex x="-5.72549438" y="2.46599984" z="-4.10599518" />
					<vertex x="-5.72349548" y="2.45000005" z="-4.10499573" />
					<vertex x="-5.72449493" y="2.45000005" z="-4.1210022" />
					<vertex x="-5.72449493" y="2.45000005" z="-4.1210022" />
					<vertex x="-5.72549438" y="2.46599984" z="-4.1210022" />
					<vertex x="-5.72549438" y="2.46599984" z="-4.10599518" />
					<vertex x="-0.716499329" y="2.48100019" z="7.03300476" />
					<vertex x="-0.729499817" y="2.46599984" z="7.04199982" />
					<vertex x="-0.726501465" y="2.48100019" z="7.04399872" />
					<vertex x="0.681503296" y="-1.54999995" z="-7.00499725" />
					<vertex x="0.681503296" y="2.45000005" z="-7.00499725" />
					<vertex x="0.670249939" y="-1.54999995" z="-7.0019989" />
					<vertex x="-6.52349854" y="2.45000005" z="-2.897995" />
					<vertex x="-7.64949799" y="2.45000005" z="-3.54799652" />
					<vertex x="-7.13150024" y="-1.54999995" z="-3.24897766" />
					<vertex x="-5.72549438" y="2.46599984" z="-4.1210022" />
					<vertex x="-5.72449493" y="2.45000005" z="-4.1210022" />
					<vertex x="-5.72750092" y="2.45000005" z="-4.13700104" />
					<vertex x="-5.80849457" y="2.54900002" z="-4.10700226" />
					<vertex x="-5.82350159" y="2.54999995" z="-4.11100006" />
					<vertex x="-5.80950165" y="2.54900002" z="-4.10499573" />
					<vertex x="-5.8105011" y="2.54900002" z="-4.10299683" />
					<vertex x="-5.80950165" y="2.54900002" z="-4.10499573" />
					<vertex x="-5.82350159" y="2.54999995" z="-4.11100006" />
					<vertex x="-0.694496155" y="2.46599984" z="7.01200104" />
					<vertex x="-0.680496216" y="2.46599984" z="7.00600433" />
					<vertex x="-0.694496155" y="2.45000005" z="7.01100159" />
					<vertex x="-0.680496216" y="2.45000005" z="7.00500488" />
					<vertex x="-0.694496155" y="2.45000005" z="7.01100159" />
					<vertex x="-0.680496216" y="2.46599984" z="7.00600433" />
					<vertex x="-5.80849457" y="2.54900002" z="-4.11499786" />
					<vertex x="-5.82350159" y="2.54999995" z="-4.11100006" />
					<vertex x="-5.80849457" y="2.54900002" z="-4.11000061" />
					<vertex x="-5.80849457" y="2.54900002" z="-4.10700226" />
					<vertex x="-5.80849457" y="2.54900002" z="-4.11000061" />
					<vertex x="-5.82350159" y="2.54999995" z="-4.11100006" />
					<vertex x="-0.694496155" y="2.46599984" z="7.01200104" />
					<vertex x="-0.708496094" y="2.45000005" z="7.01900482" />
					<vertex x="-0.707496643" y="2.46599984" z="7.02000427" />
					<vertex x="-5.8105011" y="2.54900002" z="-4.11899567" />
					<vertex x="-5.82350159" y="2.54999995" z="-4.11100006" />
					<vertex x="-5.80950165" y="2.54900002" z="-4.11699677" />
					<vertex x="-5.80849457" y="2.54900002" z="-4.11499786" />
					<vertex x="-5.80950165" y="2.54900002" z="-4.11699677" />
					<vertex x="-5.82350159" y="2.54999995" z="-4.11100006" />
					<vertex x="-7.13150024" y="-1.54999995" z="-4.64643097" />
					<vertex x="-7.42845917" y="-1.54999995" z="-4.13199615" />
					<vertex x="-7.03649902" y="2.45000005" z="-4.81099701" />
					<vertex x="-5.8125" y="2.54900002" z="-4.1210022" />
					<vertex x="-5.81349945" y="2.54900002" z="-4.1230011" />
					<vertex x="-5.82350159" y="2.54999995" z="-4.11100006" />
					<vertex x="-0.694496155" y="2.45000005" z="7.01100159" />
					<vertex x="-0.708496094" y="2.45000005" z="7.01900482" />
					<vertex x="-0.694496155" y="2.46599984" z="7.01200104" />
					<vertex x="-5.81349945" y="2.54900002" z="-4.1230011" />
					<vertex x="-5.81549835" y="2.54900002" z="-4.12400055" />
					<vertex x="-5.82350159" y="2.54999995" z="-4.11100006" />
					<vertex x="0.749504089" y="-1.54999995" z="-7.08399963" />
					<vertex x="0.749504089" y="2.45000005" z="-7.08399963" />
					<vertex x="0.745498657" y="-1.54999995" z="-7.06900024" />
					<vertex x="-0.708496094" y="2.45000005" z="7.01900482" />
					<vertex x="-0.720497131" y="2.45000005" z="7.02899933" />
					<vertex x="-0.719497681" y="2.46599984" z="7.02999878" />
					<vertex x="-0.708496094" y="2.45000005" z="7.01900482" />
					<vertex x="-0.719497681" y="2.46599984" z="7.02999878" />
					<vertex x="-0.707496643" y="2.46599984" z="7.02000427" />
					<vertex x="-5.8105011" y="2.54900002" z="-4.11899567" />
					<vertex x="-5.8125" y="2.54900002" z="-4.1210022" />
					<vertex x="-5.82350159" y="2.54999995" z="-4.11100006" />
					<vertex x="-6.94950104" y="2.54999995" z="-4.76100159" />
					<vertex x="-5.82350159" y="2.54999995" z="-4.11100006" />
					<vertex x="-6.9414978" y="2.54900002" z="-4.77400208" />
					<vertex x="-0.729499817" y="2.46599984" z="7.04199982" />
					<vertex x="-0.719497681" y="2.46599984" z="7.02999878" />
					<vertex x="-0.730499268" y="2.45000005" z="7.04100037" />
					<vertex x="-0.720497131" y="2.45000005" z="7.02899933" />
					<vertex x="-0.730499268" y="2.45000005" z="7.04100037" />
					<vertex x="-0.719497681" y="2.46599984" z="7.02999878" />
					<vertex x="-5.8105011" y="2.54900002" z="-4.10299683" />
					<vertex x="-5.79750061" y="2.54499984" z="-4.09500122" />
					<vertex x="-5.79449463" y="2.54499984" z="-4.09999847" />
					<vertex x="-0.738494873" y="2.45000005" z="-7.05500031" />
					<vertex x="-0.744499207" y="-1.54999995" z="-7.06900024" />
					<vertex x="-0.738494873" y="-1.54999995" z="-7.05500031" />
					<vertex x="-0.738494873" y="2.45000005" z="-7.05500031" />
					<vertex x="-0.738494873" y="-1.54999995" z="-7.05500031" />
					<vertex x="-0.730499268" y="-1.54999995" z="-7.04100037" />
					<vertex x="-0.651496887" y="2.54900002" z="7.08499908" />
					<vertex x="-0.654495239" y="2.54900002" z="7.08499908" />
					<vertex x="-0.649497986" y="2.54999995" z="7.09999847" />
					<vertex x="-0.658500671" y="2.54900002" z="7.08699799" />
					<vertex x="-0.649497986" y="2.54999995" z="7.09999847" />
					<vertex x="-0.65650177" y="2.54900002" z="7.08599854" />
					<vertex x="-0.654495239" y="2.54900002" z="7.08499908" />
					<vertex x="-0.65650177" y="2.54900002" z="7.08599854" />
					<vertex x="-0.649497986" y="2.54999995" z="7.09999847" />
					<vertex x="-0.658500671" y="2.54900002" z="7.08699799" />
					<vertex x="-0.660499573" y="2.54900002" z="7.08900452" />
					<vertex x="-0.649497986" y="2.54999995" z="7.09999847" />
					<vertex x="-5.79449463" y="2.54499984" z="-4.09999847" />
					<vertex x="-5.80950165" y="2.54900002" z="-4.10499573" />
					<vertex x="-5.8105011" y="2.54900002" z="-4.10299683" />
					<vertex x="-5.80950165" y="2.54900002" z="-4.10499573" />
					<vertex x="-5.79449463" y="2.54499984" z="-4.09999847" />
					<vertex x="-5.79349518" y="2.54499984" z="-4.10399628" />
					<vertex x="-7.68650055" y="-1.54999995" z="-3.68499756" />
					<vertex x="-7.6934967" y="-1.54999995" z="-3.67099762" />
					<vertex x="-7.68650055" y="2.45000005" z="-3.68499756" />
					<vertex x="-0.0202865601" y="2.46599984" z="-7.00099945" />
					<vertex x="-0.0410766602" y="2.45000005" z="-7" />
					<vertex x="0.000503540039" y="-1.54999995" z="-7.0019989" />
					<vertex x="-7.6934967" y="-1.54999995" z="-3.67099762" />
					<vertex x="-7.69749451" y="2.45000005" z="-3.65599823" />
					<vertex x="-7.6934967" y="2.45000005" z="-3.67099762" />
					<vertex x="-0.649497986" y="2.54900002" z="7.08399963" />
					<vertex x="-0.651496887" y="2.54900002" z="7.08499908" />
					<vertex x="-0.649497986" y="2.54999995" z="7.09999847" />
					<vertex x="-5.78150177" y="2.53900027" z="-4.09400177" />
					<vertex x="-5.79449463" y="2.54499984" z="-4.09999847" />
					<vertex x="-5.79750061" y="2.54499984" z="-4.09500122" />
					<vertex x="-0.660499573" y="2.54900002" z="7.08900452" />
					<vertex x="-0.662498474" y="2.54900002" z="7.09100342" />
					<vertex x="-0.649497986" y="2.54999995" z="7.09999847" />
					<vertex x="-5.79449463" y="2.54499984" z="-4.09999847" />
					<vertex x="-5.77949524" y="2.53900027" z="-4.10099792" />
					<vertex x="-5.79349518" y="2.54499984" z="-4.10399628" />
					<vertex x="-0.664497375" y="2.54900002" z="7.09500122" />
					<vertex x="-0.649497986" y="2.54999995" z="7.09999847" />
					<vertex x="-0.663497925" y="2.54900002" z="7.09300232" />
					<vertex x="-0.662498474" y="2.54900002" z="7.09100342" />
					<vertex x="-0.663497925" y="2.54900002" z="7.09300232" />
					<vertex x="-0.649497986" y="2.54999995" z="7.09999847" />
					<vertex x="-0.664497375" y="2.54900002" z="7.09799957" />
					<vertex x="-0.665496826" y="2.54900002" z="7.09999847" />
					<vertex x="-0.649497986" y="2.54999995" z="7.09999847" />
					<vertex x="-5.80950165" y="2.54900002" z="-4.10499573" />
					<vertex x="-5.79349518" y="2.54499984" z="-4.10399628" />
					<vertex x="-5.80849457" y="2.54900002" z="-4.10700226" />
					<vertex x="-0.665496826" y="2.54900002" z="7.09999847" />
					<vertex x="-0.665496826" y="2.54900002" z="8.40000153" />
					<vertex x="-0.649497986" y="2.54999995" z="7.09999847" />
					<vertex x="-5.79249573" y="2.54499984" z="-4.10900116" />
					<vertex x="-5.80849457" y="2.54900002" z="-4.11000061" />
					<vertex x="-5.80849457" y="2.54900002" z="-4.10700226" />
					<vertex x="-7.6934967" y="2.45000005" z="-3.67099762" />
					<vertex x="-7.68650055" y="2.45000005" z="-3.68499756" />
					<vertex x="-7.6934967" y="-1.54999995" z="-3.67099762" />
					<vertex x="-5.80849457" y="2.54900002" z="-4.10700226" />
					<vertex x="-5.79349518" y="2.54499984" z="-4.10399628" />
					<vertex x="-5.79249573" y="2.54499984" z="-4.10900116" />
					<vertex x="-0.665496826" y="2.54900002" z="7.09999847" />
					<vertex x="-0.680496216" y="2.54499984" z="7.09999847" />
					<vertex x="-0.665496826" y="2.54900002" z="8.40000153" />
					<vertex x="-5.80849457" y="2.54900002" z="-4.11000061" />
					<vertex x="-5.79249573" y="2.54499984" z="-4.10900116" />
					<vertex x="-5.79349518" y="2.54499984" z="-4.11399841" />
					<vertex x="-0.664497375" y="2.54900002" z="7.09500122" />
					<vertex x="-0.664497375" y="2.54900002" z="7.09799957" />
					<vertex x="-0.649497986" y="2.54999995" z="7.09999847" />
					<vertex x="0.721504211" y="-1.54999995" z="-8.47100067" />
					<vertex x="0.709503174" y="-1.54999995" z="-8.48099518" />
					<vertex x="0.709503174" y="2.45000005" z="-8.48099518" />
					<vertex x="-0.654495239" y="2.54499984" z="7.06900024" />
					<vertex x="-0.659500122" y="2.54499984" z="7.07099915" />
					<vertex x="-0.651496887" y="2.54900002" z="7.08499908" />
					<vertex x="-7.03649902" y="2.45000005" z="-4.81099701" />
					<vertex x="-7.42845917" y="-1.54999995" z="-4.13199615" />
					<vertex x="-7.68650055" y="2.45000005" z="-3.68499756" />
					<vertex x="-5.79349518" y="2.54499984" z="-4.11899567" />
					<vertex x="-5.80849457" y="2.54900002" z="-4.11499786" />
					<vertex x="-5.79349518" y="2.54499984" z="-4.11399841" />
					<vertex x="-5.80849457" y="2.54900002" z="-4.11000061" />
					<vertex x="-5.79349518" y="2.54499984" z="-4.11399841" />
					<vertex x="-5.80849457" y="2.54900002" z="-4.11499786" />
					<vertex x="-0.651496887" y="2.54900002" z="7.08499908" />
					<vertex x="-0.659500122" y="2.54499984" z="7.07099915" />
					<vertex x="-0.654495239" y="2.54900002" z="7.08499908" />
					<vertex x="-5.80950165" y="2.54900002" z="-4.11699677" />
					<vertex x="-5.79750061" y="2.54499984" z="-4.12799835" />
					<vertex x="-5.8105011" y="2.54900002" z="-4.11899567" />
					<vertex x="-0.654495239" y="2.54900002" z="7.08499908" />
					<vertex x="-0.663497925" y="2.54499984" z="7.0719986" />
					<vertex x="-0.65650177" y="2.54900002" z="7.08599854" />
					<vertex x="-5.80950165" y="2.54900002" z="-4.11699677" />
					<vertex x="-5.79550171" y="2.54499984" z="-4.1230011" />
					<vertex x="-5.79750061" y="2.54499984" z="-4.12799835" />
					<vertex x="-0.663497925" y="2.54499984" z="7.0719986" />
					<vertex x="-0.654495239" y="2.54900002" z="7.08499908" />
					<vertex x="-0.659500122" y="2.54499984" z="7.07099915" />
					<vertex x="-0.663497925" y="2.54499984" z="7.0719986" />
					<vertex x="-0.667495728" y="2.54499984" z="7.07500458" />
					<vertex x="-0.65650177" y="2.54900002" z="7.08599854" />
					<vertex x="-0.65650177" y="2.54900002" z="7.08599854" />
					<vertex x="-0.667495728" y="2.54499984" z="7.07500458" />
					<vertex x="-0.658500671" y="2.54900002" z="7.08699799" />
					<vertex x="-5.80950165" y="2.54900002" z="-4.11699677" />
					<vertex x="-5.80849457" y="2.54900002" z="-4.11499786" />
					<vertex x="-5.79550171" y="2.54499984" z="-4.1230011" />
					<vertex x="-5.79349518" y="2.54499984" z="-4.11899567" />
					<vertex x="-5.79550171" y="2.54499984" z="-4.1230011" />
					<vertex x="-5.80849457" y="2.54900002" z="-4.11499786" />
					<vertex x="-5.80449677" y="2.54499984" z="-4.13500214" />
					<vertex x="-5.81349945" y="2.54900002" z="-4.1230011" />
					<vertex x="-5.8125" y="2.54900002" z="-4.1210022" />
					<vertex x="-5.8105011" y="2.54900002" z="-4.11899567" />
					<vertex x="-5.79750061" y="2.54499984" z="-4.12799835" />
					<vertex x="-5.8125" y="2.54900002" z="-4.1210022" />
					<vertex x="-5.80449677" y="2.54499984" z="-4.13500214" />
					<vertex x="-5.8125" y="2.54900002" z="-4.1210022" />
					<vertex x="-5.79750061" y="2.54499984" z="-4.12799835" />
					<vertex x="-5.79750061" y="2.54499984" z="-4.09500122" />
					<vertex x="-5.78450012" y="2.53900027" z="-4.08799744" />
					<vertex x="-5.78150177" y="2.53900027" z="-4.09400177" />
					<vertex x="-0.654495239" y="2.54499984" z="7.06900024" />
					<vertex x="-0.651496887" y="2.54900002" z="7.08499908" />
					<vertex x="-0.649497986" y="2.54900002" z="7.08399963" />
					<vertex x="0.695503235" y="2.45000005" z="-7.01100159" />
					<vertex x="0.681503296" y="-1.54999995" z="-7.00499725" />
					<vertex x="0.695503235" y="-1.54999995" z="-7.01100159" />
					<vertex x="-0.658500671" y="2.54900002" z="7.08699799" />
					<vertex x="-0.67150116" y="2.54499984" z="7.07800293" />
					<vertex x="-0.660499573" y="2.54900002" z="7.08900452" />
					<vertex x="0.695503235" y="-1.54999995" z="-7.01100159" />
					<vertex x="0.709503174" y="-1.54999995" z="-7.01899719" />
					<vertex x="0.695503235" y="2.45000005" z="-7.01100159" />
					<vertex x="-0.674499512" y="2.54499984" z="7.08200073" />
					<vertex x="-0.660499573" y="2.54900002" z="7.08900452" />
					<vertex x="-0.67150116" y="2.54499984" z="7.07800293" />
					<vertex x="-0.662498474" y="2.54900002" z="7.09100342" />
					<vertex x="-0.660499573" y="2.54900002" z="7.08900452" />
					<vertex x="-0.674499512" y="2.54499984" z="7.08200073" />
					<vertex x="-5.79449463" y="2.54499984" z="-4.09999847" />
					<vertex x="-5.78150177" y="2.53900027" z="-4.09400177" />
					<vertex x="-5.77949524" y="2.53900027" z="-4.10099792" />
					<vertex x="-0.678497314" y="2.54499984" z="7.09000397" />
					<vertex x="-0.664497375" y="2.54900002" z="7.09500122" />
					<vertex x="-0.663497925" y="2.54900002" z="7.09300232" />
					<vertex x="-5.79349518" y="2.54499984" z="-4.10399628" />
					<vertex x="-5.77949524" y="2.53900027" z="-4.10099792" />
					<vertex x="-5.77849579" y="2.53900027" z="-4.10800171" />
					<vertex x="-0.680496216" y="2.54499984" z="7.09999847" />
					<vertex x="-0.665496826" y="2.54900002" z="7.09999847" />
					<vertex x="-0.664497375" y="2.54900002" z="7.09799957" />
					<vertex x="-5.79349518" y="2.54499984" z="-4.10399628" />
					<vertex x="-5.77849579" y="2.53900027" z="-4.10800171" />
					<vertex x="-5.79249573" y="2.54499984" z="-4.10900116" />
					<vertex x="-5.79349518" y="2.54499984" z="-4.11399841" />
					<vertex x="-5.77849579" y="2.53900027" z="-4.11499786" />
					<vertex x="-5.77949524" y="2.53900027" z="-4.12200165" />
					<vertex x="-5.77949524" y="2.53900027" z="-4.12200165" />
					<vertex x="-5.79349518" y="2.54499984" z="-4.11899567" />
					<vertex x="-5.79349518" y="2.54499984" z="-4.11399841" />
					<vertex x="-0.65650177" y="2.53900027" z="7.05500031" />
					<vertex x="-0.654495239" y="2.54499984" z="7.06900024" />
					<vertex x="-0.649497986" y="2.53900027" z="7.05500031" />
					<vertex x="0.657501221" y="2.53900027" z="7.05500031" />
					<vertex x="-0.649497986" y="2.53900027" z="7.05500031" />
					<vertex x="0.650505066" y="2.54499984" z="7.06900024" />
					<vertex x="-5.79249573" y="2.54499984" z="-4.10900116" />
					<vertex x="-5.77849579" y="2.53900027" z="-4.11499786" />
					<vertex x="-5.79349518" y="2.54499984" z="-4.11399841" />
					<vertex x="-5.79249573" y="2.54499984" z="-4.10900116" />
					<vertex x="-5.77849579" y="2.53900027" z="-4.10800171" />
					<vertex x="-5.77849579" y="2.53900027" z="-4.11499786" />
					<vertex x="-0.708496094" y="-1.54999995" z="-7.01899719" />
					<vertex x="-0.708496094" y="2.45000005" z="-7.01899719" />
					<vertex x="-0.720497131" y="-1.54999995" z="-7.02899933" />
					<vertex x="-5.79750061" y="2.54499984" z="-4.12799835" />
					<vertex x="-5.79550171" y="2.54499984" z="-4.1230011" />
					<vertex x="-5.78549957" y="2.53900027" z="-4.13500214" />
					<vertex x="-0.670501709" y="2.53900027" z="7.06000519" />
					<vertex x="-0.676498413" y="2.53900027" z="7.06300354" />
					<vertex x="-0.663497925" y="2.54499984" z="7.0719986" />
					<vertex x="-0.708496094" y="-1.54999995" z="-7.01899719" />
					<vertex x="-0.694496155" y="-1.54999995" z="-7.01100159" />
					<vertex x="-0.708496094" y="2.45000005" z="-7.01899719" />
					<vertex x="-0.659500122" y="2.54499984" z="7.07099915" />
					<vertex x="-0.654495239" y="2.54499984" z="7.06900024" />
					<vertex x="-0.663497925" y="2.53900027" z="7.05699921" />
					<vertex x="-0.65650177" y="2.53900027" z="7.05500031" />
					<vertex x="-0.663497925" y="2.53900027" z="7.05699921" />
					<vertex x="-0.654495239" y="2.54499984" z="7.06900024" />
					<vertex x="-0.663497925" y="2.53900027" z="7.05699921" />
					<vertex x="-0.670501709" y="2.53900027" z="7.06000519" />
					<vertex x="-0.659500122" y="2.54499984" z="7.07099915" />
					<vertex x="-0.670501709" y="2.53900027" z="7.06000519" />
					<vertex x="-0.663497925" y="2.54499984" z="7.0719986" />
					<vertex x="-0.659500122" y="2.54499984" z="7.07099915" />
					<vertex x="-5.78549957" y="2.53900027" z="-4.13500214" />
					<vertex x="-5.79550171" y="2.54499984" z="-4.1230011" />
					<vertex x="-5.78250122" y="2.53900027" z="-4.1289978" />
					<vertex x="-5.79349518" y="2.54499984" z="-4.11899567" />
					<vertex x="-5.78250122" y="2.53900027" z="-4.1289978" />
					<vertex x="-5.79550171" y="2.54499984" z="-4.1230011" />
					<vertex x="-0.658500671" y="2.54900002" z="7.08699799" />
					<vertex x="-0.667495728" y="2.54499984" z="7.07500458" />
					<vertex x="-0.67150116" y="2.54499984" z="7.07800293" />
					<vertex x="0.000503540039" y="2.46975017" z="-7.0019989" />
					<vertex x="-0.0202865601" y="2.46599984" z="-7.00099945" />
					<vertex x="0.000503540039" y="-1.54999995" z="-7.0019989" />
					<vertex x="-5.79750061" y="2.54499984" z="-4.12799835" />
					<vertex x="-5.79049683" y="2.53900027" z="-4.14099884" />
					<vertex x="-5.80449677" y="2.54499984" z="-4.13500214" />
					<vertex x="-5.78549957" y="2.53900027" z="-4.13500214" />
					<vertex x="-5.79049683" y="2.53900027" z="-4.14099884" />
					<vertex x="-5.79750061" y="2.54499984" z="-4.12799835" />
					<vertex x="0.0364990234" y="-1.54999995" z="-7.00026703" />
					<vertex x="0.0420761108" y="2.45000005" z="-7" />
					<vertex x="0.000503540039" y="-1.54999995" z="-7.0019989" />
					<vertex x="-0.681495667" y="2.53900027" z="7.06800079" />
					<vertex x="-0.67150116" y="2.54499984" z="7.07800293" />
					<vertex x="-0.667495728" y="2.54499984" z="7.07500458" />
					<vertex x="-7.67350006" y="-1.54999995" z="-3.56800079" />
					<vertex x="-7.67350006" y="2.45000005" z="-3.56800079" />
					<vertex x="-7.68349457" y="2.45000005" z="-3.58000183" />
					<vertex x="-0.662498474" y="2.54900002" z="7.09100342" />
					<vertex x="-0.677497864" y="2.54499984" z="7.08599854" />
					<vertex x="-0.663497925" y="2.54900002" z="7.09300232" />
					<vertex x="-0.674499512" y="2.54499984" z="7.08200073" />
					<vertex x="-0.677497864" y="2.54499984" z="7.08599854" />
					<vertex x="-0.662498474" y="2.54900002" z="7.09100342" />
					<vertex x="-0.677497864" y="2.54499984" z="7.08599854" />
					<vertex x="-0.678497314" y="2.54499984" z="7.09000397" />
					<vertex x="-0.663497925" y="2.54900002" z="7.09300232" />
					<vertex x="-0.0410766602" y="-1.54999995" z="-7" />
					<vertex x="-0.649497986" y="-1.54999995" z="-7" />
					<vertex x="-0.685501099" y="-1.54999995" z="-6.96900177" />
					<vertex x="-0.649497986" y="-1.54999995" z="-7" />
					<vertex x="-0.665496826" y="-1.54999995" z="-7.00099945" />
					<vertex x="-0.685501099" y="-1.54999995" z="-6.96900177" />
					<vertex x="-5.74649811" y="2.49500012" z="-4.06600189" />
					<vertex x="-5.74150085" y="2.48100019" z="-4.06299591" />
					<vertex x="-5.73549652" y="2.48100019" z="-4.07699585" />
					<vertex x="-5.73549652" y="2.48100019" z="-4.07699585" />
					<vertex x="-5.74150085" y="2.48100019" z="-4.06299591" />
					<vertex x="-5.73149872" y="2.46599984" z="-4.07499695" />
					<vertex x="-5.74150085" y="2.48100019" z="-4.06299591" />
					<vertex x="-5.73849487" y="2.46599984" z="-4.06099701" />
					<vertex x="-5.73149872" y="2.46599984" z="-4.07499695" />
					<vertex x="-5.74649811" y="2.49500012" z="-4.06600189" />
					<vertex x="-5.73549652" y="2.48100019" z="-4.07699585" />
					<vertex x="-5.7405014" y="2.49500012" z="-4.07899475" />
					<vertex x="-7.66249847" y="-1.54999995" z="-3.55699921" />
					<vertex x="-7.66249847" y="2.45000005" z="-3.55699921" />
					<vertex x="-7.67350006" y="-1.54999995" z="-3.56800079" />
					<vertex x="-0.680496216" y="2.54499984" z="7.09999847" />
					<vertex x="-0.664497375" y="2.54900002" z="7.09799957" />
					<vertex x="-0.680496216" y="2.54499984" z="7.09500122" />
					<vertex x="-0.664497375" y="2.54900002" z="7.09500122" />
					<vertex x="-0.680496216" y="2.54499984" z="7.09500122" />
					<vertex x="-0.664497375" y="2.54900002" z="7.09799957" />
					<vertex x="-7.64949799" y="-1.54999995" z="-3.54799652" />
					<vertex x="-7.64949799" y="2.45000005" z="-3.54799652" />
					<vertex x="-7.66249847" y="-1.54999995" z="-3.55699921" />
					<vertex x="-0.678497314" y="2.54499984" z="7.09000397" />
					<vertex x="-0.680496216" y="2.54499984" z="7.09500122" />
					<vertex x="-0.664497375" y="2.54900002" z="7.09500122" />
					<vertex x="-7.64949799" y="-1.54999995" z="-3.54799652" />
					<vertex x="-7.13150024" y="-1.54999995" z="-3.24897766" />
					<vertex x="-7.64949799" y="2.45000005" z="-3.54799652" />
					<vertex x="-0.665496826" y="-1.54999995" z="-7.00099945" />
					<vertex x="-0.669250488" y="-1.54999995" z="-7.0019989" />
					<vertex x="-0.685501099" y="-1.54999995" z="-6.96900177" />
					<vertex x="-0.676498413" y="2.53900027" z="7.06300354" />
					<vertex x="-0.667495728" y="2.54499984" z="7.07500458" />
					<vertex x="-0.663497925" y="2.54499984" z="7.0719986" />
					<vertex x="-5.73749542" y="2.45000005" z="-4.06099701" />
					<vertex x="-5.73149872" y="2.46599984" z="-4.07499695" />
					<vertex x="-5.73849487" y="2.46599984" z="-4.06099701" />
					<vertex x="0.0420761108" y="-1.54999995" z="-7" />
					<vertex x="0.686500549" y="-1.54999995" z="-6.96900177" />
					<vertex x="0.650505066" y="-1.54999995" z="-7" />
					<vertex x="-0.676498413" y="2.53900027" z="7.06300354" />
					<vertex x="-0.681495667" y="2.53900027" z="7.06800079" />
					<vertex x="-0.667495728" y="2.54499984" z="7.07500458" />
					<vertex x="0.686500549" y="-1.54999995" z="-6.96900177" />
					<vertex x="0.666503906" y="-1.54999995" z="-7.00099945" />
					<vertex x="0.650505066" y="-1.54999995" z="-7" />
					<vertex x="0.666503906" y="-1.54999995" z="-7.00099945" />
					<vertex x="0.686500549" y="-1.54999995" z="-6.96900177" />
					<vertex x="0.670249939" y="-1.54999995" z="-7.0019989" />
					<vertex x="-0.67150116" y="2.54499984" z="7.07800293" />
					<vertex x="-0.686500549" y="2.53900027" z="7.07299805" />
					<vertex x="-0.674499512" y="2.54499984" z="7.08200073" />
					<vertex x="5.77950287" y="-1.54999995" z="-8.64900208" />
					<vertex x="4.90450287" y="-1.54999995" z="-9.17399597" />
					<vertex x="3.30149841" y="-1.54999995" z="-6.17599487" />
					<vertex x="-0.681495667" y="2.53900027" z="7.06800079" />
					<vertex x="-0.686500549" y="2.53900027" z="7.07299805" />
					<vertex x="-0.67150116" y="2.54499984" z="7.07800293" />
					<vertex x="-0.686500549" y="2.53900027" z="7.07299805" />
					<vertex x="-0.689498901" y="2.53900027" z="7.07900238" />
					<vertex x="-0.674499512" y="2.54499984" z="7.08200073" />
					<vertex x="3.30149841" y="-1.54999995" z="-6.17599487" />
					<vertex x="3.89050293" y="-1.54999995" z="-5.8219986" />
					<vertex x="5.77950287" y="-1.54999995" z="-8.64900208" />
					<vertex x="3.89050293" y="-1.54999995" z="-5.8219986" />
					<vertex x="4.44250488" y="-1.54999995" z="-5.41300201" />
					<vertex x="5.77950287" y="-1.54999995" z="-8.64900208" />
					<vertex x="5.41350555" y="-1.54999995" z="-4.44200134" />
					<vertex x="6.18050385" y="-1.54999995" z="-4.4319458" />
					<vertex x="4.95249939" y="-1.54999995" z="-4.95199585" />
					<vertex x="4.90450287" y="-1.54999995" z="-9.17399597" />
					<vertex x="3.98149872" y="-1.54999995" z="-9.61100006" />
					<vertex x="3.30149841" y="-1.54999995" z="-6.17599487" />
					<vertex x="-0.674499512" y="2.54499984" z="7.08200073" />
					<vertex x="-0.689498901" y="2.53900027" z="7.07900238" />
					<vertex x="-0.677497864" y="2.54499984" z="7.08599854" />
					<vertex x="-0.692497253" y="2.53900027" z="7.08599854" />
					<vertex x="-0.694496155" y="2.53900027" z="7.09300232" />
					<vertex x="-0.678497314" y="2.54499984" z="7.09000397" />
					<vertex x="-6.39149475" y="2.48100019" z="-2.93699646" />
					<vertex x="-5.74150085" y="2.48100019" z="-4.06299591" />
					<vertex x="-6.39649963" y="2.49500012" z="-2.93999481" />
					<vertex x="-0.730499268" y="-1.54999995" z="-7.04100037" />
					<vertex x="-0.738494873" y="-1.54999995" z="-7.05500031" />
					<vertex x="-1.3655014" y="-1.54999995" z="-6.86799622" />
					<vertex x="-2.02849579" y="-1.54999995" z="-10.2029953" />
					<vertex x="-1.3655014" y="-1.54999995" z="-6.86799622" />
					<vertex x="-0.74949646" y="-1.54999995" z="-8.40000153" />
					<vertex x="-2.02849579" y="-1.54999995" z="-10.2029953" />
					<vertex x="-0.74949646" y="-1.54999995" z="-8.40000153" />
					<vertex x="-0.748497009" y="-1.54999995" z="-8.41600037" />
					<vertex x="-0.744499207" y="-1.54999995" z="-8.43099976" />
					<vertex x="-0.738494873" y="-1.54999995" z="-8.44499969" />
					<vertex x="-2.02849579" y="-1.54999995" z="-10.2029953" />
					<vertex x="-0.678497314" y="2.54499984" z="7.09000397" />
					<vertex x="-0.694496155" y="2.53900027" z="7.09300232" />
					<vertex x="-0.680496216" y="2.54499984" z="7.09500122" />
					<vertex x="-0.692497253" y="2.53900027" z="7.08599854" />
					<vertex x="-0.707496643" y="2.5309999" z="7.09100342" />
					<vertex x="-0.694496155" y="2.53900027" z="7.09300232" />
					<vertex x="-5.82350159" y="2.54999995" z="-4.11100006" />
					<vertex x="-6.47349548" y="2.54999995" z="-2.98500061" />
					<vertex x="-5.8105011" y="2.54900002" z="-4.10299683" />
					<vertex x="-6.10749817" y="-1.54999995" z="-4.38980865" />
					<vertex x="-6.19163513" y="-1.54999995" z="-4.43836975" />
					<vertex x="-5.77349854" y="2.45000005" z="-4.1969986" />
					<vertex x="-5.81549835" y="2.54900002" z="-4.12400055" />
					<vertex x="-6.9414978" y="2.54900002" z="-4.77400208" />
					<vertex x="-5.82350159" y="2.54999995" z="-4.11100006" />
					<vertex x="2.02950287" y="-1.54999995" z="-10.2029953" />
					<vertex x="0.731498718" y="-1.54999995" z="-8.45899963" />
					<vertex x="3.02050018" y="-1.54999995" z="-9.95500183" />
					<vertex x="0.75050354" y="-1.54999995" z="-7.09999847" />
					<vertex x="1.36650085" y="-1.54999995" z="-6.86799622" />
					<vertex x="0.75050354" y="-1.54999995" z="-8.40000153" />
					<vertex x="3.02050018" y="-1.54999995" z="-9.95500183" />
					<vertex x="0.75050354" y="-1.54999995" z="-8.40000153" />
					<vertex x="1.36650085" y="-1.54999995" z="-6.86799622" />
					<vertex x="1.02050018" y="-1.54999995" z="-10.3519974" />
					<vertex x="0.695503235" y="-1.54999995" z="-8.48899841" />
					<vertex x="2.02950287" y="-1.54999995" z="-10.2029953" />
					<vertex x="1.36650085" y="-1.54999995" z="-6.86799622" />
					<vertex x="2.03350067" y="-1.54999995" z="-6.7009964" />
					<vertex x="3.02050018" y="-1.54999995" z="-9.95500183" />
					<vertex x="0.749504089" y="-1.54999995" z="-7.08399963" />
					<vertex x="1.36650085" y="-1.54999995" z="-6.86799622" />
					<vertex x="0.75050354" y="-1.54999995" z="-7.09999847" />
					<vertex x="2.03350067" y="-1.54999995" z="-6.7009964" />
					<vertex x="2.68050385" y="-1.54999995" z="-6.46900177" />
					<vertex x="3.98149872" y="-1.54999995" z="-9.61100006" />
					<vertex x="0.739501953" y="-1.54999995" z="-7.05500031" />
					<vertex x="1.36650085" y="-1.54999995" z="-6.86799622" />
					<vertex x="0.745498657" y="-1.54999995" z="-7.06900024" />
					<vertex x="0.731498718" y="-1.54999995" z="-7.04100037" />
					<vertex x="1.36650085" y="-1.54999995" z="-6.86799622" />
					<vertex x="0.739501953" y="-1.54999995" z="-7.05500031" />
					<vertex x="0.686500549" y="-1.54999995" z="-6.96900177" />
					<vertex x="1.36650085" y="-1.54999995" z="-6.86799622" />
					<vertex x="0.709503174" y="-1.54999995" z="-7.01899719" />
					<vertex x="2.68050385" y="-1.54999995" z="-6.46900177" />
					<vertex x="3.30149841" y="-1.54999995" z="-6.17599487" />
					<vertex x="3.98149872" y="-1.54999995" z="-9.61100006" />
					<vertex x="-6.460495" y="2.54900002" z="-2.97699738" />
					<vertex x="-5.79750061" y="2.54499984" z="-4.09500122" />
					<vertex x="-5.8105011" y="2.54900002" z="-4.10299683" />
					<vertex x="-0.677497864" y="2.54499984" z="7.08599854" />
					<vertex x="-0.692497253" y="2.53900027" z="7.08599854" />
					<vertex x="-0.678497314" y="2.54499984" z="7.09000397" />
					<vertex x="1.02050018" y="-1.54999995" z="-10.3519974" />
					<vertex x="0.000503540039" y="-1.54999995" z="-10.4020004" />
					<vertex x="0.650505066" y="-1.54999995" z="-8.5" />
					<vertex x="0.666503906" y="-1.54999995" z="-8.49900055" />
					<vertex x="1.02050018" y="-1.54999995" z="-10.3519974" />
					<vertex x="0.650505066" y="-1.54999995" z="-8.5" />
					<vertex x="-0.649497986" y="-1.54999995" z="-8.5" />
					<vertex x="0.650505066" y="-1.54999995" z="-8.5" />
					<vertex x="0.000503540039" y="-1.54999995" z="-10.4020004" />
					<vertex x="-1.01950073" y="-1.54999995" z="-10.3519974" />
					<vertex x="-0.649497986" y="-1.54999995" z="-8.5" />
					<vertex x="0.000503540039" y="-1.54999995" z="-10.4020004" />
					<vertex x="-0.689498901" y="2.53900027" z="7.07900238" />
					<vertex x="-0.692497253" y="2.53900027" z="7.08599854" />
					<vertex x="-0.677497864" y="2.54499984" z="7.08599854" />
					<vertex x="6.44950104" y="2.5309999" z="2.93600464" />
					<vertex x="6.4355011" y="2.52100015" z="2.93000031" />
					<vertex x="6.44150543" y="2.5309999" z="2.94000244" />
					<vertex x="0.75050354" y="-1.54999995" z="-8.40000153" />
					<vertex x="3.02050018" y="-1.54999995" z="-9.95500183" />
					<vertex x="0.749504089" y="-1.54999995" z="-8.41600037" />
					<vertex x="0.749504089" y="-1.54999995" z="-8.41600037" />
					<vertex x="3.02050018" y="-1.54999995" z="-9.95500183" />
					<vertex x="0.745498657" y="-1.54999995" z="-8.43099976" />
					<vertex x="-0.694496155" y="2.53900027" z="7.09300232" />
					<vertex x="-0.680496216" y="2.54499984" z="7.09999847" />
					<vertex x="-0.680496216" y="2.54499984" z="7.09500122" />
					<vertex x="0.745498657" y="-1.54999995" z="-8.43099976" />
					<vertex x="3.02050018" y="-1.54999995" z="-9.95500183" />
					<vertex x="0.739501953" y="-1.54999995" z="-8.44499969" />
					<vertex x="0.731498718" y="-1.54999995" z="-8.45899963" />
					<vertex x="2.02950287" y="-1.54999995" z="-10.2029953" />
					<vertex x="0.721504211" y="-1.54999995" z="-8.47100067" />
					<vertex x="-0.681495667" y="2.53900027" z="7.06800079" />
					<vertex x="-0.697494507" y="2.5309999" z="7.06500244" />
					<vertex x="-0.686500549" y="2.53900027" z="7.07299805" />
					<vertex x="0.739501953" y="-1.54999995" z="-8.44499969" />
					<vertex x="3.02050018" y="-1.54999995" z="-9.95500183" />
					<vertex x="0.731498718" y="-1.54999995" z="-8.45899963" />
					<vertex x="0.721504211" y="-1.54999995" z="-8.47100067" />
					<vertex x="2.02950287" y="-1.54999995" z="-10.2029953" />
					<vertex x="0.709503174" y="-1.54999995" z="-8.48099518" />
					<vertex x="-6.44749451" y="2.54499984" z="-2.96900177" />
					<vertex x="-5.79750061" y="2.54499984" z="-4.09500122" />
					<vertex x="-6.460495" y="2.54900002" z="-2.97699738" />
					<vertex x="-0.689498901" y="2.53900027" z="7.07900238" />
					<vertex x="-0.686500549" y="2.53900027" z="7.07299805" />
					<vertex x="-0.701499939" y="2.5309999" z="7.07299805" />
					<vertex x="-0.697494507" y="2.5309999" z="7.06500244" />
					<vertex x="-0.701499939" y="2.5309999" z="7.07299805" />
					<vertex x="-0.686500549" y="2.53900027" z="7.07299805" />
					<vertex x="-6.44749451" y="2.54499984" z="-2.96900177" />
					<vertex x="-6.43450165" y="2.53900027" z="-2.96199799" />
					<vertex x="-5.79750061" y="2.54499984" z="-4.09500122" />
					<vertex x="6.5094986" y="2.52100015" z="2.9280014" />
					<vertex x="6.50250244" y="2.50900006" z="2.91400146" />
					<vertex x="6.49950409" y="2.52100015" z="2.92300415" />
					<vertex x="0.709503174" y="-1.54999995" z="-8.48099518" />
					<vertex x="2.02950287" y="-1.54999995" z="-10.2029953" />
					<vertex x="0.695503235" y="-1.54999995" z="-8.48899841" />
					<vertex x="-5.77249908" y="2.5309999" z="-4.08100128" />
					<vertex x="-6.42250061" y="2.5309999" z="-2.95500183" />
					<vertex x="-5.76249695" y="2.52100015" z="-4.07499695" />
					<vertex x="0.695503235" y="-1.54999995" z="-8.48899841" />
					<vertex x="1.02050018" y="-1.54999995" z="-10.3519974" />
					<vertex x="0.681503296" y="-1.54999995" z="-8.49499512" />
					<vertex x="-0.689498901" y="2.53900027" z="7.07900238" />
					<vertex x="-0.705497742" y="2.5309999" z="7.08200073" />
					<vertex x="-0.692497253" y="2.53900027" z="7.08599854" />
					<vertex x="0.681503296" y="-1.54999995" z="-8.49499512" />
					<vertex x="1.02050018" y="-1.54999995" z="-10.3519974" />
					<vertex x="0.666503906" y="-1.54999995" z="-8.49900055" />
					<vertex x="-0.701499939" y="2.5309999" z="7.07299805" />
					<vertex x="-0.705497742" y="2.5309999" z="7.08200073" />
					<vertex x="-0.689498901" y="2.53900027" z="7.07900238" />
					<vertex x="-0.649497986" y="-1.54999995" z="-8.5" />
					<vertex x="-1.01950073" y="-1.54999995" z="-10.3519974" />
					<vertex x="-0.665496826" y="-1.54999995" z="-8.49900055" />
					<vertex x="6.4885025" y="2.52100015" z="2.91999817" />
					<vertex x="6.49950409" y="2.52100015" z="2.92300415" />
					<vertex x="6.4905014" y="2.50900006" z="2.91000366" />
					<vertex x="-5.74150085" y="2.48100019" z="-4.06299591" />
					<vertex x="-6.39149475" y="2.48100019" z="-2.93699646" />
					<vertex x="-5.73849487" y="2.46599984" z="-4.06099701" />
					<vertex x="-0.665496826" y="-1.54999995" z="-8.49900055" />
					<vertex x="-1.01950073" y="-1.54999995" z="-10.3519974" />
					<vertex x="-0.680496216" y="-1.54999995" z="-8.49499512" />
					<vertex x="-0.705497742" y="2.5309999" z="7.08200073" />
					<vertex x="-0.707496643" y="2.5309999" z="7.09100342" />
					<vertex x="-0.692497253" y="2.53900027" z="7.08599854" />
					<vertex x="-0.680496216" y="-1.54999995" z="-8.49499512" />
					<vertex x="-1.01950073" y="-1.54999995" z="-10.3519974" />
					<vertex x="-0.694496155" y="-1.54999995" z="-8.48899841" />
					<vertex x="-0.720497131" y="-1.54999995" z="-8.47100067" />
					<vertex x="-0.708496094" y="-1.54999995" z="-8.48099518" />
					<vertex x="-2.02849579" y="-1.54999995" z="-10.2029953" />
					<vertex x="-6.3884964" y="2.46599984" z="-2.93499756" />
					<vertex x="-6.38749695" y="2.45000005" z="-2.93499756" />
					<vertex x="-5.73849487" y="2.46599984" z="-4.06099701" />
					<vertex x="-1.01950073" y="-1.54999995" z="-10.3519974" />
					<vertex x="-2.02849579" y="-1.54999995" z="-10.2029953" />
					<vertex x="-0.694496155" y="-1.54999995" z="-8.48899841" />
					<vertex x="-0.705497742" y="2.5309999" z="7.08200073" />
					<vertex x="-0.719497681" y="2.52100015" z="7.08900452" />
					<vertex x="-0.707496643" y="2.5309999" z="7.09100342" />
					<vertex x="6.49950409" y="2.52100015" z="2.92300415" />
					<vertex x="6.50250244" y="2.50900006" z="2.91400146" />
					<vertex x="6.4905014" y="2.50900006" z="2.91000366" />
					<vertex x="-5.78450012" y="2.53900027" z="-4.08799744" />
					<vertex x="-6.43450165" y="2.53900027" z="-2.96199799" />
					<vertex x="-5.77249908" y="2.5309999" z="-4.08100128" />
					<vertex x="-7.64450073" y="2.53900027" z="3.64199829" />
					<vertex x="-7.64450073" y="2.53900027" z="3.64900208" />
					<vertex x="-7.63050079" y="2.54499984" z="3.64099884" />
					<vertex x="-0.694496155" y="2.53900027" z="7.09300232" />
					<vertex x="-0.707496643" y="2.5309999" z="7.09100342" />
					<vertex x="-0.708496094" y="2.5309999" z="7.09999847" />
					<vertex x="-7.64450073" y="2.53900027" z="3.64900208" />
					<vertex x="-7.62950134" y="2.54499984" z="3.64600372" />
					<vertex x="-7.63050079" y="2.54499984" z="3.64099884" />
					<vertex x="-7.64450073" y="2.53900027" z="3.64900208" />
					<vertex x="-7.6424942" y="2.53900027" z="3.65599823" />
					<vertex x="-7.62950134" y="2.54499984" z="3.64600372" />
					<vertex x="-0.712501526" y="2.52100015" z="7.06800079" />
					<vertex x="-0.716499329" y="2.52100015" z="7.07800293" />
					<vertex x="-0.701499939" y="2.5309999" z="7.07299805" />
					<vertex x="6.47750092" y="2.50900006" z="2.90900421" />
					<vertex x="6.46549988" y="2.50900006" z="2.90900421" />
					<vertex x="6.46649933" y="2.52100015" z="2.91899872" />
					<vertex x="6.47750092" y="2.50900006" z="2.90900421" />
					<vertex x="6.46649933" y="2.52100015" z="2.91899872" />
					<vertex x="6.47750092" y="2.52100015" z="2.91899872" />
					<vertex x="-7.64149475" y="2.53900027" z="3.6210022" />
					<vertex x="-7.63749695" y="2.53900027" z="3.61499786" />
					<vertex x="-7.65349579" y="2.5309999" z="3.61499786" />
					<vertex x="6.45249939" y="2.50900006" z="2.91100311" />
					<vertex x="6.45550537" y="2.52100015" z="2.92100525" />
					<vertex x="6.46649933" y="2.52100015" z="2.91899872" />
					<vertex x="-0.716499329" y="2.52100015" z="7.07800293" />
					<vertex x="-0.705497742" y="2.5309999" z="7.08200073" />
					<vertex x="-0.701499939" y="2.5309999" z="7.07299805" />
					<vertex x="6.46549988" y="2.50900006" z="2.90900421" />
					<vertex x="6.45249939" y="2.50900006" z="2.91100311" />
					<vertex x="6.46649933" y="2.52100015" z="2.91899872" />
					<vertex x="-7.64149475" y="2.53900027" z="3.6210022" />
					<vertex x="-7.65349579" y="2.5309999" z="3.61499786" />
					<vertex x="-7.65650177" y="2.5309999" z="3.62400055" />
					<vertex x="-6.3884964" y="2.46599984" z="-2.93499756" />
					<vertex x="-5.73849487" y="2.46599984" z="-4.06099701" />
					<vertex x="-6.39149475" y="2.48100019" z="-2.93699646" />
					<vertex x="-7.59949493" y="2.54999995" z="-3.63500214" />
					<vertex x="-7.60749817" y="2.54900002" z="-3.6210022" />
					<vertex x="-6.47349548" y="2.54999995" z="-2.98500061" />
					<vertex x="6.45249939" y="2.50900006" z="2.91100311" />
					<vertex x="6.44049835" y="2.50900006" z="2.91500092" />
					<vertex x="6.45550537" y="2.52100015" z="2.92100525" />
					<vertex x="-0.716499329" y="2.52100015" z="7.07800293" />
					<vertex x="-0.719497681" y="2.52100015" z="7.08900452" />
					<vertex x="-0.705497742" y="2.5309999" z="7.08200073" />
					<vertex x="-6.48149872" y="2.54900002" z="-2.97100067" />
					<vertex x="-7.60749817" y="2.54900002" z="-3.6210022" />
					<vertex x="-6.48949432" y="2.54499984" z="-2.95800018" />
					<vertex x="-0.719497681" y="2.52100015" z="7.08900452" />
					<vertex x="-0.720497131" y="2.52100015" z="7.09999847" />
					<vertex x="-0.707496643" y="2.5309999" z="7.09100342" />
					<vertex x="-7.65850067" y="2.5309999" z="3.63300323" />
					<vertex x="-7.64350128" y="2.53900027" z="3.62799835" />
					<vertex x="-7.65650177" y="2.5309999" z="3.62400055" />
					<vertex x="-7.64450073" y="2.53900027" z="3.64199829" />
					<vertex x="-7.64450073" y="2.53900027" z="3.63500214" />
					<vertex x="-7.65850067" y="2.5309999" z="3.64199829" />
					<vertex x="-7.65850067" y="2.5309999" z="3.63300323" />
					<vertex x="-7.65850067" y="2.5309999" z="3.64199829" />
					<vertex x="-7.64450073" y="2.53900027" z="3.63500214" />
					<vertex x="6.42950439" y="2.50900006" z="2.92100525" />
					<vertex x="6.44450378" y="2.52100015" z="2.92500305" />
					<vertex x="6.44049835" y="2.50900006" z="2.91500092" />
					<vertex x="-7.65850067" y="2.5309999" z="3.64199829" />
					<vertex x="-7.65750122" y="2.5309999" z="3.65200043" />
					<vertex x="-7.64450073" y="2.53900027" z="3.64199829" />
					<vertex x="-0.719497681" y="2.52100015" z="7.08900452" />
					<vertex x="-0.730499268" y="2.50900006" z="7.09999847" />
					<vertex x="-0.720497131" y="2.52100015" z="7.09999847" />
					<vertex x="-0.707496643" y="2.5309999" z="7.09100342" />
					<vertex x="-0.720497131" y="2.52100015" z="7.09999847" />
					<vertex x="-0.708496094" y="2.5309999" z="7.09999847" />
					<vertex x="6.4905014" y="2.50900006" z="2.91000366" />
					<vertex x="6.50250244" y="2.50900006" z="2.91400146" />
					<vertex x="6.49250031" y="2.49500012" z="2.90200043" />
					<vertex x="-0.712501526" y="2.52100015" z="7.06800079" />
					<vertex x="-0.726501465" y="2.50900006" z="7.07500458" />
					<vertex x="-0.716499329" y="2.52100015" z="7.07800293" />
					<vertex x="-6.41249847" y="2.52100015" z="-2.9489975" />
					<vertex x="-6.40349579" y="2.50900006" z="-2.94400024" />
					<vertex x="-5.76249695" y="2.52100015" z="-4.07499695" />
					<vertex x="-6.39649963" y="2.49500012" z="-2.93999481" />
					<vertex x="-5.74649811" y="2.49500012" z="-4.06600189" />
					<vertex x="-5.75349426" y="2.50900006" z="-4.06999969" />
					<vertex x="6.4905014" y="2.50900006" z="2.91000366" />
					<vertex x="6.47850037" y="2.49500012" z="2.90000153" />
					<vertex x="6.47750092" y="2.50900006" z="2.90900421" />
					<vertex x="-7.64450073" y="2.53900027" z="3.64199829" />
					<vertex x="-7.65750122" y="2.5309999" z="3.65200043" />
					<vertex x="-7.64450073" y="2.53900027" z="3.64900208" />
					<vertex x="-5.74649811" y="2.49500012" z="-4.06600189" />
					<vertex x="-6.39649963" y="2.49500012" z="-2.93999481" />
					<vertex x="-5.74150085" y="2.48100019" z="-4.06299591" />
					<vertex x="-0.726501465" y="2.50900006" z="7.07500458" />
					<vertex x="-0.712501526" y="2.52100015" z="7.06800079" />
					<vertex x="-0.721496582" y="2.50900006" z="7.06300354" />
					<vertex x="-7.65750122" y="2.5309999" z="3.65200043" />
					<vertex x="-7.65449524" y="2.5309999" z="3.66000366" />
					<vertex x="-7.64450073" y="2.53900027" z="3.64900208" />
					<vertex x="-0.726501465" y="2.50900006" z="7.07500458" />
					<vertex x="-0.729499817" y="2.50900006" z="7.08699799" />
					<vertex x="-0.716499329" y="2.52100015" z="7.07800293" />
					<vertex x="-7.65750122" y="2.5309999" z="3.65200043" />
					<vertex x="-7.66549683" y="2.52100015" z="3.66500092" />
					<vertex x="-7.65449524" y="2.5309999" z="3.66000366" />
					<vertex x="-6.47949982" y="2.54900002" z="-2.97000122" />
					<vertex x="-6.47349548" y="2.54999995" z="-2.98500061" />
					<vertex x="-6.48149872" y="2.54900002" z="-2.97100067" />
					<vertex x="-6.47449493" y="2.54900002" z="-2.96900177" />
					<vertex x="-6.47349548" y="2.54999995" z="-2.98500061" />
					<vertex x="-6.47750092" y="2.54900002" z="-2.97000122" />
					<vertex x="-6.47249603" y="2.54900002" z="-2.96900177" />
					<vertex x="-6.47349548" y="2.54999995" z="-2.98500061" />
					<vertex x="-6.47449493" y="2.54900002" z="-2.96900177" />
					<vertex x="-7.64450073" y="2.53900027" z="3.64900208" />
					<vertex x="-7.65449524" y="2.5309999" z="3.66000366" />
					<vertex x="-7.6424942" y="2.53900027" z="3.65599823" />
					<vertex x="6.47750092" y="2.50900006" z="2.90900421" />
					<vertex x="6.46450043" y="2.49500012" z="2.90100098" />
					<vertex x="6.46549988" y="2.50900006" z="2.90900421" />
					<vertex x="-6.47249603" y="2.54900002" z="-2.96900177" />
					<vertex x="-6.46949768" y="2.54900002" z="-2.97000122" />
					<vertex x="-6.47349548" y="2.54999995" z="-2.98500061" />
					<vertex x="-6.47750092" y="2.54900002" z="-2.97000122" />
					<vertex x="-6.47349548" y="2.54999995" z="-2.98500061" />
					<vertex x="-6.47949982" y="2.54900002" z="-2.97000122" />
					<vertex x="-6.46949768" y="2.54900002" z="-2.97000122" />
					<vertex x="-6.46749878" y="2.54900002" z="-2.97100067" />
					<vertex x="-6.47349548" y="2.54999995" z="-2.98500061" />
					<vertex x="-0.719497681" y="2.52100015" z="7.08900452" />
					<vertex x="-0.716499329" y="2.52100015" z="7.07800293" />
					<vertex x="-0.729499817" y="2.50900006" z="7.08699799" />
					<vertex x="-6.46149445" y="2.54900002" z="-2.97499847" />
					<vertex x="-6.47349548" y="2.54999995" z="-2.98500061" />
					<vertex x="-6.46350098" y="2.54900002" z="-2.97299957" />
					<vertex x="-7.6384964" y="2.53900027" z="3.66200256" />
					<vertex x="-7.6424942" y="2.53900027" z="3.65599823" />
					<vertex x="-7.65049744" y="2.5309999" z="3.66899872" />
					<vertex x="-0.729499817" y="2.50900006" z="7.08699799" />
					<vertex x="-0.730499268" y="2.50900006" z="7.09999847" />
					<vertex x="-0.719497681" y="2.52100015" z="7.08900452" />
					<vertex x="-7.65449524" y="2.5309999" z="3.66000366" />
					<vertex x="-7.65049744" y="2.5309999" z="3.66899872" />
					<vertex x="-7.6424942" y="2.53900027" z="3.65599823" />
					<vertex x="-6.460495" y="2.54900002" z="-2.97699738" />
					<vertex x="-6.47349548" y="2.54999995" z="-2.98500061" />
					<vertex x="-6.46149445" y="2.54900002" z="-2.97499847" />
					<vertex x="-7.66449738" y="2.52100015" z="3.61100006" />
					<vertex x="-7.66749573" y="2.52100015" z="3.6210022" />
					<vertex x="-7.65349579" y="2.5309999" z="3.61499786" />
					<vertex x="6.45249939" y="2.50900006" z="2.91100311" />
					<vertex x="6.4375" y="2.49500012" z="2.90800476" />
					<vertex x="6.44049835" y="2.50900006" z="2.91500092" />
					<vertex x="-7.66449738" y="2.52100015" z="3.61100006" />
					<vertex x="-7.67749786" y="2.50900006" z="3.61800385" />
					<vertex x="-7.66749573" y="2.52100015" z="3.6210022" />
					<vertex x="-7.65349579" y="2.5309999" z="3.61499786" />
					<vertex x="-7.66749573" y="2.52100015" z="3.6210022" />
					<vertex x="-7.65650177" y="2.5309999" z="3.62400055" />
					<vertex x="-7.66749573" y="2.52100015" z="3.6210022" />
					<vertex x="-7.66949463" y="2.52100015" z="3.63200378" />
					<vertex x="-7.65650177" y="2.5309999" z="3.62400055" />
					<vertex x="6.47850037" y="2.49500012" z="2.90000153" />
					<vertex x="6.4905014" y="2.50900006" z="2.91000366" />
					<vertex x="6.49250031" y="2.49500012" z="2.90200043" />
					<vertex x="-7.65850067" y="2.5309999" z="3.63300323" />
					<vertex x="-7.65650177" y="2.5309999" z="3.62400055" />
					<vertex x="-7.66949463" y="2.52100015" z="3.63200378" />
					<vertex x="-0.729499817" y="2.50900006" z="7.08699799" />
					<vertex x="-0.726501465" y="2.50900006" z="7.07500458" />
					<vertex x="-0.737495422" y="2.49500012" z="7.08599854" />
					<vertex x="-7.67050171" y="2.52100015" z="3.64299774" />
					<vertex x="-7.65850067" y="2.5309999" z="3.64199829" />
					<vertex x="-7.65850067" y="2.5309999" z="3.63300323" />
					<vertex x="6.46549988" y="2.50900006" z="2.90900421" />
					<vertex x="6.45050049" y="2.49500012" z="2.90299988" />
					<vertex x="6.45249939" y="2.50900006" z="2.91100311" />
					<vertex x="6.45050049" y="2.49500012" z="2.90299988" />
					<vertex x="6.4375" y="2.49500012" z="2.90800476" />
					<vertex x="6.45249939" y="2.50900006" z="2.91100311" />
					<vertex x="-7.66949463" y="2.52100015" z="3.63200378" />
					<vertex x="-7.67050171" y="2.52100015" z="3.64299774" />
					<vertex x="-7.65850067" y="2.5309999" z="3.63300323" />
					<vertex x="-7.66849518" y="2.52100015" z="3.65399933" />
					<vertex x="-7.65850067" y="2.5309999" z="3.64199829" />
					<vertex x="-7.67050171" y="2.52100015" z="3.64299774" />
					<vertex x="-6.42849731" y="2.5309999" z="-2.94799805" />
					<vertex x="-6.41849518" y="2.52100015" z="-2.93999481" />
					<vertex x="-6.41249847" y="2.52100015" z="-2.9489975" />
					<vertex x="-7.65750122" y="2.5309999" z="3.65200043" />
					<vertex x="-7.65850067" y="2.5309999" z="3.64199829" />
					<vertex x="-7.66849518" y="2.52100015" z="3.65399933" />
					<vertex x="-6.41949463" y="2.50900006" z="-2.92499542" />
					<vertex x="-6.41849518" y="2.52100015" z="-2.93999481" />
					<vertex x="-6.42649841" y="2.52100015" z="-2.93199921" />
					<vertex x="-6.41849518" y="2.52100015" z="-2.93999481" />
					<vertex x="-6.40349579" y="2.50900006" z="-2.94400024" />
					<vertex x="-6.41249847" y="2.52100015" z="-2.9489975" />
					<vertex x="7.62850189" y="2.5309999" z="3.58800507" />
					<vertex x="6.5094986" y="2.52100015" z="2.9280014" />
					<vertex x="6.50350189" y="2.5309999" z="2.93800354" />
					<vertex x="-7.66849518" y="2.52100015" z="3.65399933" />
					<vertex x="-7.66549683" y="2.52100015" z="3.66500092" />
					<vertex x="-7.65750122" y="2.5309999" z="3.65200043" />
					<vertex x="-6.42250061" y="2.5309999" z="-2.95500183" />
					<vertex x="-6.42849731" y="2.5309999" z="-2.94799805" />
					<vertex x="-6.41249847" y="2.52100015" z="-2.9489975" />
					<vertex x="-7.66549683" y="2.52100015" z="3.66500092" />
					<vertex x="-7.66049957" y="2.52100015" z="3.67500305" />
					<vertex x="-7.65449524" y="2.5309999" z="3.66000366" />
					<vertex x="-5.76249695" y="2.52100015" z="-4.07499695" />
					<vertex x="-6.42250061" y="2.5309999" z="-2.95500183" />
					<vertex x="-6.41249847" y="2.52100015" z="-2.9489975" />
					<vertex x="6.48149872" y="2.54900002" z="2.97599792" />
					<vertex x="6.47949982" y="2.54900002" z="2.97499847" />
					<vertex x="6.47350311" y="2.54999995" z="2.98899841" />
					<vertex x="6.47949982" y="2.54900002" z="2.97499847" />
					<vertex x="6.47650146" y="2.54900002" z="2.97399902" />
					<vertex x="6.47350311" y="2.54999995" z="2.98899841" />
					<vertex x="-7.66049957" y="2.52100015" z="3.67500305" />
					<vertex x="-7.66549683" y="2.52100015" z="3.66500092" />
					<vertex x="-7.66949463" y="2.50900006" z="3.68000031" />
					<vertex x="6.46950531" y="2.54900002" z="2.97399902" />
					<vertex x="6.47350311" y="2.54999995" z="2.98899841" />
					<vertex x="6.47450256" y="2.54900002" z="2.97399902" />
					<vertex x="6.47650146" y="2.54900002" z="2.97399902" />
					<vertex x="6.47450256" y="2.54900002" z="2.97399902" />
					<vertex x="6.47350311" y="2.54999995" z="2.98899841" />
					<vertex x="-7.65449524" y="2.5309999" z="3.66000366" />
					<vertex x="-7.66049957" y="2.52100015" z="3.67500305" />
					<vertex x="-7.65049744" y="2.5309999" z="3.66899872" />
					<vertex x="6.46549988" y="2.54900002" z="2.97599792" />
					<vertex x="6.47350311" y="2.54999995" z="2.98899841" />
					<vertex x="6.46749878" y="2.54900002" z="2.97499847" />
					<vertex x="6.46950531" y="2.54900002" z="2.97399902" />
					<vertex x="6.46749878" y="2.54900002" z="2.97499847" />
					<vertex x="6.47350311" y="2.54999995" z="2.98899841" />
					<vertex x="6.46350098" y="2.54900002" z="2.97800446" />
					<vertex x="6.46150208" y="2.54900002" z="2.97900391" />
					<vertex x="6.47350311" y="2.54999995" z="2.98899841" />
					<vertex x="-0.719497681" y="2.52100015" z="-8.41099548" />
					<vertex x="-0.720497131" y="2.52100015" z="-8.40000153" />
					<vertex x="-0.707496643" y="2.5309999" z="-8.40899658" />
					<vertex x="-7.66449738" y="2.52100015" z="3.61100006" />
					<vertex x="-7.67350006" y="2.50900006" z="3.60600281" />
					<vertex x="-7.67749786" y="2.50900006" z="3.61800385" />
					<vertex x="6.46549988" y="2.54900002" z="2.97599792" />
					<vertex x="6.46350098" y="2.54900002" z="2.97800446" />
					<vertex x="6.47350311" y="2.54999995" z="2.98899841" />
					<vertex x="-0.707496643" y="2.5309999" z="-8.40899658" />
					<vertex x="-0.720497131" y="2.52100015" z="-8.40000153" />
					<vertex x="-0.708496094" y="2.5309999" z="-8.40000153" />
					<vertex x="-7.66749573" y="2.52100015" z="3.6210022" />
					<vertex x="-7.68049622" y="2.50900006" z="3.63100433" />
					<vertex x="-7.66949463" y="2.52100015" z="3.63200378" />
					<vertex x="-0.716499329" y="2.52100015" z="-8.42199707" />
					<vertex x="-0.726501465" y="2.50900006" z="-8.42499542" />
					<vertex x="-0.729499817" y="2.50900006" z="-8.41300201" />
					<vertex x="6.46150208" y="2.54900002" z="2.97900391" />
					<vertex x="6.46050262" y="2.54900002" z="2.98200226" />
					<vertex x="6.47350311" y="2.54999995" z="2.98899841" />
					<vertex x="-7.67749786" y="2.50900006" z="3.61800385" />
					<vertex x="-7.68049622" y="2.50900006" z="3.63100433" />
					<vertex x="-7.66749573" y="2.52100015" z="3.6210022" />
					<vertex x="-7.66949463" y="2.52100015" z="3.63200378" />
					<vertex x="-7.68049622" y="2.50900006" z="3.63100433" />
					<vertex x="-7.68049622" y="2.50900006" z="3.64400482" />
					<vertex x="-0.729499817" y="2.50900006" z="-8.41300201" />
					<vertex x="-0.719497681" y="2.52100015" z="-8.41099548" />
					<vertex x="-0.716499329" y="2.52100015" z="-8.42199707" />
					<vertex x="-0.729499817" y="2.50900006" z="-8.41300201" />
					<vertex x="-0.730499268" y="2.50900006" z="-8.40000153" />
					<vertex x="-0.719497681" y="2.52100015" z="-8.41099548" />
					<vertex x="-7.66949463" y="2.52100015" z="3.63200378" />
					<vertex x="-7.68049622" y="2.50900006" z="3.64400482" />
					<vertex x="-7.67050171" y="2.52100015" z="3.64299774" />
					<vertex x="-7.67050171" y="2.52100015" z="3.64299774" />
					<vertex x="-7.67849731" y="2.50900006" z="3.65599823" />
					<vertex x="-7.66849518" y="2.52100015" z="3.65399933" />
					<vertex x="-6.9905014" y="-1.54999995" z="-4.85199738" />
					<vertex x="-7.00249481" y="-1.54999995" z="-4.84600067" />
					<vertex x="-6.9905014" y="2.45000005" z="-4.85199738" />
					<vertex x="-7.67849731" y="2.50900006" z="3.65599823" />
					<vertex x="-7.67050171" y="2.52100015" z="3.64299774" />
					<vertex x="-7.68049622" y="2.50900006" z="3.64400482" />
					<vertex x="-0.719497681" y="2.52100015" z="-8.41099548" />
					<vertex x="-0.730499268" y="2.50900006" z="-8.40000153" />
					<vertex x="-0.720497131" y="2.52100015" z="-8.40000153" />
					<vertex x="-7.01649475" y="2.45000005" z="-4.83499908" />
					<vertex x="-7.00450134" y="-1.54999995" z="-4.84500122" />
					<vertex x="-7.01649475" y="-1.54999995" z="-4.83499908" />
					<vertex x="-7.66549683" y="2.52100015" z="3.66500092" />
					<vertex x="-7.66849518" y="2.52100015" z="3.65399933" />
					<vertex x="-7.67549896" y="2.50900006" z="3.66799927" />
					<vertex x="-7.01649475" y="-1.54999995" z="-4.83499908" />
					<vertex x="-7.02749634" y="2.45000005" z="-4.8239975" />
					<vertex x="-7.01649475" y="2.45000005" z="-4.83499908" />
					<vertex x="-7.67849731" y="2.50900006" z="3.65599823" />
					<vertex x="-7.67549896" y="2.50900006" z="3.66799927" />
					<vertex x="-7.66849518" y="2.52100015" z="3.65399933" />
					<vertex x="-7.03649902" y="-1.54999995" z="-4.81099701" />
					<vertex x="-7.03649902" y="2.45000005" z="-4.81099701" />
					<vertex x="-7.02749634" y="2.45000005" z="-4.8239975" />
					<vertex x="-7.67549896" y="2.50900006" z="3.66799927" />
					<vertex x="-7.66949463" y="2.50900006" z="3.68000031" />
					<vertex x="-7.66549683" y="2.52100015" z="3.66500092" />
					<vertex x="7.01050568" y="2.52100015" z="-4.79599762" />
					<vertex x="7.00050354" y="2.5309999" z="-4.79000092" />
					<vertex x="7.66049957" y="2.52100015" z="-3.66999817" />
					<vertex x="7.66049957" y="2.52100015" z="-3.66999817" />
					<vertex x="7.01950073" y="2.50900006" z="-4.80099487" />
					<vertex x="7.01050568" y="2.52100015" z="-4.79599762" />
					<vertex x="-0.730499268" y="2.50900006" z="-8.40000153" />
					<vertex x="-0.729499817" y="2.50900006" z="-8.41300201" />
					<vertex x="-0.738494873" y="2.49500012" z="-8.40000153" />
					<vertex x="-5.72449493" y="2.45000005" z="-4.1210022" />
					<vertex x="-5.72349548" y="2.45000005" z="-4.10499573" />
					<vertex x="-5.72449493" y="-1.54999995" z="-4.1210022" />
					<vertex x="5.81549835" y="2.54900002" z="-4.12400055" />
					<vertex x="5.82350159" y="2.54999995" z="-4.11100006" />
					<vertex x="6.94150543" y="2.54900002" z="-4.77400208" />
					<vertex x="-5.72750092" y="2.45000005" z="-4.13700104" />
					<vertex x="-5.72449493" y="2.45000005" z="-4.1210022" />
					<vertex x="-5.7265625" y="-1.54999995" z="-4.13199615" />
					<vertex x="-0.665496826" y="2.54900002" z="-8.40000153" />
					<vertex x="-0.665496826" y="2.54900002" z="-7.09999847" />
					<vertex x="-0.649497986" y="2.54999995" z="-8.40000153" />
					<vertex x="-0.694496155" y="2.53900027" z="-7.09999847" />
					<vertex x="-0.694496155" y="2.53900027" z="-8.40699768" />
					<vertex x="-0.708496094" y="2.5309999" z="-8.40000153" />
					<vertex x="-0.73449707" y="2.49500012" z="-8.4280014" />
					<vertex x="-0.726501465" y="2.50900006" z="-8.42499542" />
					<vertex x="-0.721496582" y="2.50900006" z="-8.43699646" />
					<vertex x="-0.721496582" y="2.50900006" z="-8.43699646" />
					<vertex x="-0.728500366" y="2.49500012" z="-8.43999481" />
					<vertex x="-0.73449707" y="2.49500012" z="-8.4280014" />
					<vertex x="-0.73449707" y="2.49500012" z="-8.4280014" />
					<vertex x="-0.737495422" y="2.49500012" z="-8.41400146" />
					<vertex x="-0.726501465" y="2.50900006" z="-8.42499542" />
					<vertex x="-0.73449707" y="2.48100019" z="-8.44300079" />
					<vertex x="-0.728500366" y="2.49500012" z="-8.43999481" />
					<vertex x="-0.721496582" y="2.49500012" z="-8.45199585" />
					<vertex x="-6.39649963" y="2.45000005" z="-2.92199707" />
					<vertex x="-6.39649963" y="-1.54999995" z="-2.92199707" />
					<vertex x="-6.38749695" y="2.45000005" z="-2.93499756" />
					<vertex x="-7.68149567" y="2.49500012" z="3.60300446" />
					<vertex x="-7.6855011" y="2.49500012" z="3.61600494" />
					<vertex x="-7.67350006" y="2.50900006" z="3.60600281" />
					<vertex x="-0.721496582" y="2.49500012" z="-8.45199585" />
					<vertex x="-0.726501465" y="2.48100019" z="-8.45600128" />
					<vertex x="-0.73449707" y="2.48100019" z="-8.44300079" />
					<vertex x="-0.73449707" y="2.48100019" z="-8.44300079" />
					<vertex x="-0.739494324" y="2.48100019" z="-8.42900085" />
					<vertex x="-0.728500366" y="2.49500012" z="-8.43999481" />
					<vertex x="-6.38749695" y="-1.54999995" z="-2.93499756" />
					<vertex x="-6.28762817" y="-1.54999995" z="-3.10800171" />
					<vertex x="-6.38749695" y="2.45000005" z="-2.93499756" />
					<vertex x="5.77349854" y="2.45000005" z="-4.1969986" />
					<vertex x="5.77450562" y="2.46599984" z="-4.19599915" />
					<vertex x="6.89950562" y="2.45000005" z="-4.84700012" />
					<vertex x="-0.737495422" y="2.46599984" z="-8.44499969" />
					<vertex x="-0.73449707" y="2.48100019" z="-8.44300079" />
					<vertex x="-0.726501465" y="2.48100019" z="-8.45600128" />
					<vertex x="-0.737495422" y="2.46599984" z="-8.44499969" />
					<vertex x="-0.726501465" y="2.48100019" z="-8.45600128" />
					<vertex x="-0.729499817" y="2.46599984" z="-8.45800018" />
					<vertex x="6.94950104" y="2.54999995" z="-4.76100159" />
					<vertex x="6.94150543" y="2.54900002" z="-4.77400208" />
					<vertex x="5.82350159" y="2.54999995" z="-4.11100006" />
					<vertex x="-0.73449707" y="2.48100019" z="-8.44300079" />
					<vertex x="-0.743499756" y="2.46599984" z="-8.43099976" />
					<vertex x="-0.739494324" y="2.48100019" z="-8.42900085" />
					<vertex x="6.93450165" y="2.54499984" z="-4.78699493" />
					<vertex x="5.8085022" y="2.54499984" z="-4.13700104" />
					<vertex x="6.94150543" y="2.54900002" z="-4.77400208" />
					<vertex x="-0.737495422" y="2.46599984" z="-8.44499969" />
					<vertex x="-0.743499756" y="2.46599984" z="-8.43099976" />
					<vertex x="-0.73449707" y="2.48100019" z="-8.44300079" />
					<vertex x="6.93450165" y="2.54499984" z="-4.78699493" />
					<vertex x="6.92649841" y="2.53900027" z="-4.79999542" />
					<vertex x="5.80149841" y="2.53900027" z="-4.15000153" />
					<vertex x="-7.67350006" y="2.50900006" z="3.60600281" />
					<vertex x="-7.6855011" y="2.49500012" z="3.61600494" />
					<vertex x="-7.67749786" y="2.50900006" z="3.61800385" />
					<vertex x="-7.6855011" y="2.49500012" z="3.61600494" />
					<vertex x="-7.68849945" y="2.49500012" z="3.63000488" />
					<vertex x="-7.67749786" y="2.50900006" z="3.61800385" />
					<vertex x="-0.728500366" y="2.49500012" z="-8.43999481" />
					<vertex x="-0.739494324" y="2.48100019" z="-8.42900085" />
					<vertex x="-0.73449707" y="2.49500012" z="-8.4280014" />
					<vertex x="5.80149841" y="2.53900027" z="-4.15000153" />
					<vertex x="6.92649841" y="2.53900027" z="-4.79999542" />
					<vertex x="5.79450226" y="2.5309999" z="-4.16199493" />
					<vertex x="5.78850555" y="2.52100015" z="-4.17199707" />
					<vertex x="5.79450226" y="2.5309999" z="-4.16199493" />
					<vertex x="6.914505" y="2.52100015" z="-4.8219986" />
					<vertex x="-7.68049622" y="2.50900006" z="3.63100433" />
					<vertex x="-7.67749786" y="2.50900006" z="3.61800385" />
					<vertex x="-7.68849945" y="2.49500012" z="3.63000488" />
					<vertex x="5.78850555" y="2.52100015" z="-4.17199707" />
					<vertex x="6.914505" y="2.52100015" z="-4.8219986" />
					<vertex x="5.78350067" y="2.50900006" z="-4.18099976" />
					<vertex x="-7.69649506" y="2.45000005" z="-3.60900116" />
					<vertex x="-7.69950104" y="2.45000005" z="-3.62400055" />
					<vertex x="-7.69649506" y="-1.54999995" z="-3.60900116" />
					<vertex x="6.90550232" y="2.49500012" z="-4.83799744" />
					<vertex x="5.77950287" y="2.49500012" z="-4.18799591" />
					<vertex x="6.90950012" y="2.50900006" z="-4.83100128" />
					<vertex x="-7.68849945" y="2.49500012" z="3.63000488" />
					<vertex x="-7.68849945" y="2.49500012" z="3.64400482" />
					<vertex x="-7.68049622" y="2.50900006" z="3.63100433" />
					<vertex x="-7.68049622" y="2.50900006" z="3.64400482" />
					<vertex x="-7.68049622" y="2.50900006" z="3.63100433" />
					<vertex x="-7.68849945" y="2.49500012" z="3.64400482" />
					<vertex x="-7.6914978" y="2.45000005" z="-3.59400177" />
					<vertex x="-7.69649506" y="2.45000005" z="-3.60900116" />
					<vertex x="-7.6914978" y="-1.54999995" z="-3.59400177" />
					<vertex x="-7.69649506" y="-1.54999995" z="-3.60900116" />
					<vertex x="-7.6914978" y="-1.54999995" z="-3.59400177" />
					<vertex x="-7.69649506" y="2.45000005" z="-3.60900116" />
					<vertex x="-0.743499756" y="2.46599984" z="-8.43099976" />
					<vertex x="-0.747497559" y="2.46599984" z="-8.41500092" />
					<vertex x="-0.739494324" y="2.48100019" z="-8.42900085" />
					<vertex x="-7.6914978" y="-1.54999995" z="-3.59400177" />
					<vertex x="-7.68349457" y="2.45000005" z="-3.58000183" />
					<vertex x="-7.6914978" y="2.45000005" z="-3.59400177" />
					<vertex x="-7.68049622" y="2.50900006" z="3.64400482" />
					<vertex x="-7.68650055" y="2.49500012" z="3.65800476" />
					<vertex x="-7.67849731" y="2.50900006" z="3.65599823" />
					<vertex x="-0.747497559" y="2.46599984" z="-8.41500092" />
					<vertex x="-0.743499756" y="2.48100019" z="-8.41500092" />
					<vertex x="-0.739494324" y="2.48100019" z="-8.42900085" />
					<vertex x="5.77650452" y="2.48100019" z="-4.19300079" />
					<vertex x="6.90250397" y="2.48100019" z="-4.84299469" />
					<vertex x="6.90050507" y="2.46599984" z="-4.84600067" />
					<vertex x="-7.67350006" y="2.45000005" z="-3.56800079" />
					<vertex x="-7.67350006" y="-1.54999995" z="-3.56800079" />
					<vertex x="-7.66249847" y="2.45000005" z="-3.55699921" />
					<vertex x="-7.68849945" y="2.49500012" z="3.64400482" />
					<vertex x="-7.68650055" y="2.49500012" z="3.65800476" />
					<vertex x="-7.68049622" y="2.50900006" z="3.64400482" />
					<vertex x="-7.66249847" y="2.45000005" z="-3.55699921" />
					<vertex x="-7.66249847" y="-1.54999995" z="-3.55699921" />
					<vertex x="-7.64949799" y="2.45000005" z="-3.54799652" />
					<vertex x="-7.68650055" y="2.49500012" z="3.65800476" />
					<vertex x="-7.68249512" y="2.49500012" z="3.67100525" />
					<vertex x="-7.67849731" y="2.50900006" z="3.65599823" />
					<vertex x="-0.729499817" y="2.46599984" z="-8.45800018" />
					<vertex x="-0.738494873" y="2.45000005" z="-8.44499969" />
					<vertex x="-0.737495422" y="2.46599984" z="-8.44499969" />
					<vertex x="-7.68650055" y="2.49500012" z="3.65800476" />
					<vertex x="-7.68849945" y="2.48100019" z="3.67300415" />
					<vertex x="-7.68249512" y="2.49500012" z="3.67100525" />
					<vertex x="-7.69249725" y="2.48100019" z="3.65900421" />
					<vertex x="-7.68849945" y="2.48100019" z="3.67300415" />
					<vertex x="-7.68650055" y="2.49500012" z="3.65800476" />
					<vertex x="-0.737495422" y="2.46599984" z="-8.44499969" />
					<vertex x="-0.738494873" y="2.45000005" z="-8.44499969" />
					<vertex x="-0.743499756" y="2.46599984" z="-8.43099976" />
					<vertex x="-0.744499207" y="2.45000005" z="-8.43099976" />
					<vertex x="-0.743499756" y="2.46599984" z="-8.43099976" />
					<vertex x="-0.738494873" y="2.45000005" z="-8.44499969" />
					<vertex x="-7.67849731" y="2.50900006" z="3.65599823" />
					<vertex x="-7.68249512" y="2.49500012" z="3.67100525" />
					<vertex x="-7.67549896" y="2.50900006" z="3.66799927" />
					<vertex x="-5.73949432" y="2.45000005" z="-4.16500092" />
					<vertex x="-5.73949432" y="-1.54999995" z="-4.16500092" />
					<vertex x="-5.74949646" y="-1.54999995" z="-4.1780014" />
					<vertex x="6.90950012" y="2.50900006" z="-4.83100128" />
					<vertex x="5.78350067" y="2.50900006" z="-4.18099976" />
					<vertex x="6.914505" y="2.52100015" z="-4.8219986" />
					<vertex x="-5.76049805" y="2.45000005" z="-4.18799591" />
					<vertex x="-5.74949646" y="-1.54999995" z="-4.1780014" />
					<vertex x="-5.76049805" y="-1.54999995" z="-4.18799591" />
					<vertex x="-0.708496094" y="-1.54999995" z="-8.48099518" />
					<vertex x="-0.694496155" y="-1.54999995" z="-8.48899841" />
					<vertex x="-2.02849579" y="-1.54999995" z="-10.2029953" />
					<vertex x="-5.76049805" y="2.45000005" z="-4.18799591" />
					<vertex x="-5.76049805" y="-1.54999995" z="-4.18799591" />
					<vertex x="-5.77349854" y="2.45000005" z="-4.1969986" />
					<vertex x="-5.77349854" y="-1.54999995" z="-4.1969986" />
					<vertex x="-5.77349854" y="2.45000005" z="-4.1969986" />
					<vertex x="-5.76049805" y="-1.54999995" z="-4.18799591" />
					<vertex x="-0.729499817" y="2.50900006" z="-8.41300201" />
					<vertex x="-0.726501465" y="2.50900006" z="-8.42499542" />
					<vertex x="-0.737495422" y="2.49500012" z="-8.41400146" />
					<vertex x="-0.730499268" y="-1.54999995" z="-8.45899963" />
					<vertex x="-0.720497131" y="-1.54999995" z="-8.47100067" />
					<vertex x="-2.02849579" y="-1.54999995" z="-10.2029953" />
					<vertex x="-0.738494873" y="-1.54999995" z="-8.44499969" />
					<vertex x="-0.730499268" y="-1.54999995" z="-8.45899963" />
					<vertex x="-2.02849579" y="-1.54999995" z="-10.2029953" />
					<vertex x="-0.737495422" y="2.49500012" z="-8.41400146" />
					<vertex x="-0.738494873" y="2.49500012" z="-8.40000153" />
					<vertex x="-0.729499817" y="2.50900006" z="-8.41300201" />
					<vertex x="-2.02849579" y="-1.54999995" z="-10.2029953" />
					<vertex x="-0.748497009" y="-1.54999995" z="-8.41600037" />
					<vertex x="-0.744499207" y="-1.54999995" z="-8.43099976" />
					<vertex x="-0.743499756" y="2.48100019" z="-8.41500092" />
					<vertex x="-0.744499207" y="2.48100019" z="-8.40000153" />
					<vertex x="-0.737495422" y="2.49500012" z="-8.41400146" />
					<vertex x="-0.737495422" y="2.49500012" z="-8.41400146" />
					<vertex x="-0.744499207" y="2.48100019" z="-8.40000153" />
					<vertex x="-0.738494873" y="2.49500012" z="-8.40000153" />
					<vertex x="0.709503174" y="-1.54999995" z="-7.01899719" />
					<vertex x="0.695503235" y="-1.54999995" z="-7.01100159" />
					<vertex x="0.686500549" y="-1.54999995" z="-6.96900177" />
					<vertex x="-6.91349792" y="2.45000005" z="-4.85399628" />
					<vertex x="-6.91349792" y="-1.54999995" z="-4.85399628" />
					<vertex x="-6.92849731" y="-1.54999995" z="-4.85800171" />
					<vertex x="5.81549835" y="2.54900002" z="-4.12400055" />
					<vertex x="6.94150543" y="2.54900002" z="-4.77400208" />
					<vertex x="5.8085022" y="2.54499984" z="-4.13700104" />
					<vertex x="-0.738494873" y="2.49500012" z="-7.09999847" />
					<vertex x="-0.730499268" y="2.50900006" z="-8.40000153" />
					<vertex x="-0.738494873" y="2.49500012" z="-8.40000153" />
					<vertex x="0.670249939" y="-1.54999995" z="-7.0019989" />
					<vertex x="0.686500549" y="-1.54999995" z="-6.96900177" />
					<vertex x="0.681503296" y="-1.54999995" z="-7.00499725" />
					<vertex x="0.695503235" y="-1.54999995" z="-7.01100159" />
					<vertex x="0.681503296" y="-1.54999995" z="-7.00499725" />
					<vertex x="0.686500549" y="-1.54999995" z="-6.96900177" />
					<vertex x="6.93450165" y="2.54499984" z="-4.78699493" />
					<vertex x="5.80149841" y="2.53900027" z="-4.15000153" />
					<vertex x="5.8085022" y="2.54499984" z="-4.13700104" />
					<vertex x="5.81549835" y="2.54900002" z="-4.12400055" />
					<vertex x="5.8085022" y="2.54499984" z="-4.13700104" />
					<vertex x="5.81349945" y="2.54900002" z="-4.1230011" />
					<vertex x="5.80450439" y="2.54499984" z="-4.13500214" />
					<vertex x="5.81349945" y="2.54900002" z="-4.1230011" />
					<vertex x="5.8085022" y="2.54499984" z="-4.13700104" />
					<vertex x="-0.737495422" y="2.49500012" z="-8.41400146" />
					<vertex x="-0.73449707" y="2.49500012" z="-8.4280014" />
					<vertex x="-0.743499756" y="2.48100019" z="-8.41500092" />
					<vertex x="0.709503174" y="-1.54999995" z="-7.01899719" />
					<vertex x="1.36650085" y="-1.54999995" z="-6.86799622" />
					<vertex x="0.721504211" y="-1.54999995" z="-7.02899933" />
					<vertex x="5.80149841" y="2.53900027" z="-4.15000153" />
					<vertex x="5.79550171" y="2.53900027" z="-4.14599609" />
					<vertex x="5.8085022" y="2.54499984" z="-4.13700104" />
					<vertex x="-0.73449707" y="2.49500012" z="-8.4280014" />
					<vertex x="-0.739494324" y="2.48100019" z="-8.42900085" />
					<vertex x="-0.743499756" y="2.48100019" z="-8.41500092" />
					<vertex x="0.721504211" y="-1.54999995" z="-7.02899933" />
					<vertex x="1.36650085" y="-1.54999995" z="-6.86799622" />
					<vertex x="0.731498718" y="-1.54999995" z="-7.04100037" />
					<vertex x="-6.97549438" y="2.45000005" z="-4.85700226" />
					<vertex x="-6.97549438" y="-1.54999995" z="-4.85700226" />
					<vertex x="-6.9905014" y="2.45000005" z="-4.85199738" />
					<vertex x="0.745498657" y="-1.54999995" z="-7.06900024" />
					<vertex x="1.36650085" y="-1.54999995" z="-6.86799622" />
					<vertex x="0.749504089" y="-1.54999995" z="-7.08399963" />
					<vertex x="-0.744499207" y="2.48100019" z="-8.40000153" />
					<vertex x="-0.738494873" y="2.49500012" z="-7.09999847" />
					<vertex x="-0.738494873" y="2.49500012" z="-8.40000153" />
					<vertex x="3.98149872" y="-1.54999995" z="-9.61100006" />
					<vertex x="3.02050018" y="-1.54999995" z="-9.95500183" />
					<vertex x="2.03350067" y="-1.54999995" z="-6.7009964" />
					<vertex x="-0.74949646" y="-1.54999995" z="-7.09999847" />
					<vertex x="-0.74949646" y="-1.54999995" z="-8.40000153" />
					<vertex x="-1.3655014" y="-1.54999995" z="-6.86799622" />
					<vertex x="-0.748497009" y="-1.54999995" z="-7.08399963" />
					<vertex x="-0.74949646" y="-1.54999995" z="-7.09999847" />
					<vertex x="-1.3655014" y="-1.54999995" z="-6.86799622" />
					<vertex x="-7.02749634" y="-1.54999995" z="-4.8239975" />
					<vertex x="-7.03649902" y="-1.54999995" z="-4.81099701" />
					<vertex x="-7.02749634" y="2.45000005" z="-4.8239975" />
					<vertex x="-0.747497559" y="2.46599984" z="-8.41500092" />
					<vertex x="-0.748497009" y="2.46599984" z="-8.40000153" />
					<vertex x="-0.744499207" y="2.48100019" z="-8.40000153" />
					<vertex x="-0.747497559" y="2.46599984" z="-8.41500092" />
					<vertex x="-0.744499207" y="2.48100019" z="-8.40000153" />
					<vertex x="-0.743499756" y="2.48100019" z="-8.41500092" />
					<vertex x="-0.708496094" y="-1.54999995" z="-7.01899719" />
					<vertex x="-0.720497131" y="-1.54999995" z="-7.02899933" />
					<vertex x="-1.3655014" y="-1.54999995" z="-6.86799622" />
					<vertex x="-0.744499207" y="-1.54999995" z="-7.06900024" />
					<vertex x="-0.748497009" y="-1.54999995" z="-7.08399963" />
					<vertex x="-1.3655014" y="-1.54999995" z="-6.86799622" />
					<vertex x="-0.748497009" y="2.46599984" z="-8.40000153" />
					<vertex x="-0.748497009" y="2.46599984" z="-7.09999847" />
					<vertex x="-0.744499207" y="2.48100019" z="-8.40000153" />
					<vertex x="5.8085022" y="2.54499984" z="-4.13700104" />
					<vertex x="5.79550171" y="2.53900027" z="-4.14599609" />
					<vertex x="5.80450439" y="2.54499984" z="-4.13500214" />
					<vertex x="-0.738494873" y="-1.54999995" z="-7.05500031" />
					<vertex x="-0.744499207" y="-1.54999995" z="-7.06900024" />
					<vertex x="-1.3655014" y="-1.54999995" z="-6.86799622" />
					<vertex x="-0.730499268" y="-1.54999995" z="-7.04100037" />
					<vertex x="-1.3655014" y="-1.54999995" z="-6.86799622" />
					<vertex x="-0.720497131" y="-1.54999995" z="-7.02899933" />
					<vertex x="5.79550171" y="2.53900027" z="-4.14599609" />
					<vertex x="5.79050446" y="2.53900027" z="-4.14099884" />
					<vertex x="5.80450439" y="2.54499984" z="-4.13500214" />
					<vertex x="-5.73749542" y="2.45000005" z="-4.06099701" />
					<vertex x="-6.38749695" y="2.45000005" z="-2.93499756" />
					<vertex x="-6.10749817" y="-1.54999995" z="-3.42004395" />
					<vertex x="-6.19374084" y="-1.54999995" z="-3.27063751" />
					<vertex x="-6.10749817" y="-1.54999995" z="-3.42004395" />
					<vertex x="-6.38749695" y="2.45000005" z="-2.93499756" />
					<vertex x="-0.743499756" y="2.46599984" z="-8.43099976" />
					<vertex x="-0.748497009" y="2.45000005" z="-8.41600037" />
					<vertex x="-0.747497559" y="2.46599984" z="-8.41500092" />
					<vertex x="-5.73749542" y="2.45000005" z="-4.06099701" />
					<vertex x="-5.73749542" y="-1.54999995" z="-4.06099701" />
					<vertex x="-5.73049927" y="-1.54999995" z="-4.07499695" />
					<vertex x="-0.680496216" y="-1.54999995" z="-7.00499725" />
					<vertex x="-0.694496155" y="-1.54999995" z="-7.01100159" />
					<vertex x="-0.685501099" y="-1.54999995" z="-6.96900177" />
					<vertex x="-1.3655014" y="-1.54999995" z="-6.86799622" />
					<vertex x="-0.685501099" y="-1.54999995" z="-6.96900177" />
					<vertex x="-0.708496094" y="-1.54999995" z="-7.01899719" />
					<vertex x="-0.744499207" y="2.45000005" z="-8.43099976" />
					<vertex x="-0.748497009" y="2.45000005" z="-8.41600037" />
					<vertex x="-0.743499756" y="2.46599984" z="-8.43099976" />
					<vertex x="-0.694496155" y="-1.54999995" z="-7.01100159" />
					<vertex x="-0.708496094" y="-1.54999995" z="-7.01899719" />
					<vertex x="-0.685501099" y="-1.54999995" z="-6.96900177" />
					<vertex x="-5.72349548" y="-1.54999995" z="-4.10499573" />
					<vertex x="-5.72349548" y="2.45000005" z="-4.10499573" />
					<vertex x="-5.72460175" y="-1.54999995" z="-4.09671783" />
					<vertex x="-0.748497009" y="2.45000005" z="-8.41600037" />
					<vertex x="-0.74949646" y="2.45000005" z="-8.40000153" />
					<vertex x="-0.747497559" y="2.46599984" z="-8.41500092" />
					<vertex x="-0.685501099" y="-1.54999995" z="-6.96900177" />
					<vertex x="-0.669250488" y="-1.54999995" z="-7.0019989" />
					<vertex x="-0.680496216" y="-1.54999995" z="-7.00499725" />
					<vertex x="-0.747497559" y="2.46599984" z="-8.41500092" />
					<vertex x="-0.74949646" y="2.45000005" z="-8.40000153" />
					<vertex x="-0.748497009" y="2.46599984" z="-8.40000153" />
					<vertex x="-1.3655014" y="-2.54999995" z="-6.86799622" />
					<vertex x="-1.3655014" y="-1.54999995" z="-6.86799622" />
					<vertex x="-2.03250122" y="-1.54999995" z="-6.7009964" />
					<vertex x="-1.3655014" y="-2.54999995" z="-6.86799622" />
					<vertex x="-2.03250122" y="-1.54999995" z="-6.7009964" />
					<vertex x="-2.03250122" y="-2.54999995" z="-6.7009964" />
					<vertex x="-0.748497009" y="2.46599984" z="-7.09999847" />
					<vertex x="-0.748497009" y="2.46599984" z="-8.40000153" />
					<vertex x="-0.74949646" y="2.45000005" z="-8.40000153" />
					<vertex x="-0.685501099" y="-2.54999995" z="-6.96900177" />
					<vertex x="-0.685501099" y="-1.54999995" z="-6.96900177" />
					<vertex x="-1.3655014" y="-1.54999995" z="-6.86799622" />
					<vertex x="-0.685501099" y="-2.54999995" z="-6.96900177" />
					<vertex x="-1.3655014" y="-1.54999995" z="-6.86799622" />
					<vertex x="-1.3655014" y="-2.54999995" z="-6.86799622" />
					<vertex x="0.000503540039" y="-2.54999995" z="-7.0019989" />
					<vertex x="0.000503540039" y="-1.54999995" z="-7.0019989" />
					<vertex x="-0.0410766602" y="-1.54999995" z="-7" />
					<vertex x="-0.685501099" y="-1.54999995" z="-6.96900177" />
					<vertex x="-0.685501099" y="-2.54999995" z="-6.96900177" />
					<vertex x="-0.0410766602" y="-1.54999995" z="-7" />
					<vertex x="0.000503540039" y="-2.54999995" z="-7.0019989" />
					<vertex x="-0.0410766602" y="-1.54999995" z="-7" />
					<vertex x="-0.685501099" y="-2.54999995" z="-6.96900177" />
					<vertex x="0.686500549" y="-2.54999995" z="-6.96900177" />
					<vertex x="0.686500549" y="-1.54999995" z="-6.96900177" />
					<vertex x="0.0420761108" y="-1.54999995" z="-7" />
					<vertex x="0.0364990234" y="-1.54999995" z="-7.00026703" />
					<vertex x="0.000503540039" y="-2.54999995" z="-7.0019989" />
					<vertex x="0.0420761108" y="-1.54999995" z="-7" />
					<vertex x="0.000503540039" y="-1.54999995" z="-7.0019989" />
					<vertex x="0.000503540039" y="-2.54999995" z="-7.0019989" />
					<vertex x="0.0364990234" y="-1.54999995" z="-7.00026703" />
					<vertex x="0.686500549" y="-2.54999995" z="-6.96900177" />
					<vertex x="0.0420761108" y="-1.54999995" z="-7" />
					<vertex x="0.000503540039" y="-2.54999995" z="-7.0019989" />
					<vertex x="-0.74949646" y="2.45000005" z="-8.40000153" />
					<vertex x="-0.74949646" y="2.45000005" z="-7.09999847" />
					<vertex x="-0.748497009" y="2.46599984" z="-7.09999847" />
					<vertex x="5.79450226" y="2.5309999" z="-4.16199493" />
					<vertex x="6.92649841" y="2.53900027" z="-4.79999542" />
					<vertex x="6.92050171" y="2.5309999" z="-4.81199646" />
					<vertex x="1.36650085" y="-2.54999995" z="-6.86799622" />
					<vertex x="1.36650085" y="-1.54999995" z="-6.86799622" />
					<vertex x="0.686500549" y="-1.54999995" z="-6.96900177" />
					<vertex x="1.36650085" y="-2.54999995" z="-6.86799622" />
					<vertex x="0.686500549" y="-1.54999995" z="-6.96900177" />
					<vertex x="0.686500549" y="-2.54999995" z="-6.96900177" />
					<vertex x="0.666503906" y="2.54900002" z="-7.09999847" />
					<vertex x="0.666503906" y="2.54900002" z="-8.40000153" />
					<vertex x="0.650505066" y="2.54999995" z="-7.09999847" />
					<vertex x="2.03350067" y="-2.54999995" z="-6.7009964" />
					<vertex x="2.03350067" y="-1.54999995" z="-6.7009964" />
					<vertex x="1.36650085" y="-1.54999995" z="-6.86799622" />
					<vertex x="2.03350067" y="-2.54999995" z="-6.7009964" />
					<vertex x="1.36650085" y="-1.54999995" z="-6.86799622" />
					<vertex x="1.36650085" y="-2.54999995" z="-6.86799622" />
					<vertex x="2.68050385" y="-2.54999995" z="-6.46900177" />
					<vertex x="2.68050385" y="-1.54999995" z="-6.46900177" />
					<vertex x="2.03350067" y="-1.54999995" z="-6.7009964" />
					<vertex x="2.68050385" y="-2.54999995" z="-6.46900177" />
					<vertex x="2.03350067" y="-1.54999995" z="-6.7009964" />
					<vertex x="2.03350067" y="-2.54999995" z="-6.7009964" />
					<vertex x="5.78350067" y="2.50900006" z="-4.18099976" />
					<vertex x="6.90950012" y="2.50900006" z="-4.83100128" />
					<vertex x="5.77950287" y="2.49500012" z="-4.18799591" />
					<vertex x="-2.02849579" y="-1.54999995" z="-10.2029953" />
					<vertex x="-1.01950073" y="-1.54999995" z="-10.3519974" />
					<vertex x="-1.01950073" y="2.45000005" z="-10.3519974" />
					<vertex x="0.000503540039" y="2.45000005" z="-10.4020004" />
					<vertex x="-1.01950073" y="2.45000005" z="-10.3519974" />
					<vertex x="0.000503540039" y="-1.54999995" z="-10.4020004" />
					<vertex x="-1.01950073" y="-1.54999995" z="-10.3519974" />
					<vertex x="0.000503540039" y="-1.54999995" z="-10.4020004" />
					<vertex x="-1.01950073" y="2.45000005" z="-10.3519974" />
					<vertex x="6.90550232" y="2.49500012" z="-4.83799744" />
					<vertex x="6.90250397" y="2.48100019" z="-4.84299469" />
					<vertex x="5.77950287" y="2.49500012" z="-4.18799591" />
					<vertex x="-6.40650177" y="-1.54999995" z="-2.91099548" />
					<vertex x="-6.40650177" y="2.45000005" z="-2.91099548" />
					<vertex x="-6.41281891" y="-1.54999995" z="-2.90613556" />
					<vertex x="6.90050507" y="2.46599984" z="-4.84600067" />
					<vertex x="5.77450562" y="2.46599984" z="-4.19599915" />
					<vertex x="5.77650452" y="2.48100019" z="-4.19300079" />
					<vertex x="1.02050018" y="2.45000005" z="-10.3519974" />
					<vertex x="0.000503540039" y="2.45000005" z="-10.4020004" />
					<vertex x="1.02050018" y="-1.54999995" z="-10.3519974" />
					<vertex x="0.000503540039" y="-1.54999995" z="-10.4020004" />
					<vertex x="1.02050018" y="-1.54999995" z="-10.3519974" />
					<vertex x="0.000503540039" y="2.45000005" z="-10.4020004" />
					<vertex x="5.76050568" y="2.45000005" z="-4.18799591" />
					<vertex x="5.76150513" y="2.46599984" z="-4.18699646" />
					<vertex x="5.77349854" y="2.45000005" z="-4.1969986" />
					<vertex x="0.75050354" y="2.45000005" z="-7.09999847" />
					<vertex x="0.75050354" y="2.45000005" z="-8.40000153" />
					<vertex x="0.749504089" y="2.46599984" z="-8.40000153" />
					<vertex x="1.02050018" y="-1.54999995" z="-10.3519974" />
					<vertex x="2.02950287" y="-1.54999995" z="-10.2029953" />
					<vertex x="2.02950287" y="2.45000005" z="-10.2029953" />
					<vertex x="1.02050018" y="-1.54999995" z="-10.3519974" />
					<vertex x="2.02950287" y="2.45000005" z="-10.2029953" />
					<vertex x="1.02050018" y="2.45000005" z="-10.3519974" />
					<vertex x="6.90050507" y="2.46599984" z="-4.84600067" />
					<vertex x="6.89950562" y="2.45000005" z="-4.84700012" />
					<vertex x="5.77450562" y="2.46599984" z="-4.19599915" />
					<vertex x="2.02950287" y="-1.54999995" z="-10.2029953" />
					<vertex x="3.02050018" y="-1.54999995" z="-9.95500183" />
					<vertex x="3.02050018" y="2.45000005" z="-9.95500183" />
					<vertex x="2.02950287" y="-1.54999995" z="-10.2029953" />
					<vertex x="3.02050018" y="2.45000005" z="-9.95500183" />
					<vertex x="2.02950287" y="2.45000005" z="-10.2029953" />
					<vertex x="-6.19374084" y="-1.54999995" z="-3.27063751" />
					<vertex x="-6.38749695" y="2.45000005" z="-2.93499756" />
					<vertex x="-6.28762817" y="-1.54999995" z="-3.10800171" />
					<vertex x="3.02050018" y="-1.54999995" z="-9.95500183" />
					<vertex x="3.98149872" y="-1.54999995" z="-9.61100006" />
					<vertex x="3.98149872" y="2.45000005" z="-9.61100006" />
					<vertex x="3.02050018" y="-1.54999995" z="-9.95500183" />
					<vertex x="3.98149872" y="2.45000005" z="-9.61100006" />
					<vertex x="3.02050018" y="2.45000005" z="-9.95500183" />
					<vertex x="3.98149872" y="-1.54999995" z="-9.61100006" />
					<vertex x="4.90450287" y="-1.54999995" z="-9.17399597" />
					<vertex x="4.90450287" y="2.45000005" z="-9.17399597" />
					<vertex x="3.98149872" y="-1.54999995" z="-9.61100006" />
					<vertex x="4.90450287" y="2.45000005" z="-9.17399597" />
					<vertex x="3.98149872" y="2.45000005" z="-9.61100006" />
					<vertex x="5.80049896" y="2.54499984" z="-4.1309967" />
					<vertex x="5.80450439" y="2.54499984" z="-4.13500214" />
					<vertex x="5.79050446" y="2.53900027" z="-4.14099884" />
					<vertex x="5.77950287" y="2.45000005" z="-8.64900208" />
					<vertex x="4.90450287" y="2.45000005" z="-9.17399597" />
					<vertex x="5.77950287" y="-1.54999995" z="-8.64900208" />
					<vertex x="4.90450287" y="-1.54999995" z="-9.17399597" />
					<vertex x="5.77950287" y="-1.54999995" z="-8.64900208" />
					<vertex x="4.90450287" y="2.45000005" z="-9.17399597" />
					<vertex x="5.79050446" y="2.53900027" z="-4.14099884" />
					<vertex x="5.78549957" y="2.53900027" z="-4.13500214" />
					<vertex x="5.80049896" y="2.54499984" z="-4.1309967" />
					<vertex x="6.59950256" y="2.45000005" z="-8.04100037" />
					<vertex x="5.77950287" y="2.45000005" z="-8.64900208" />
					<vertex x="6.59950256" y="-1.54999995" z="-8.04100037" />
					<vertex x="5.77950287" y="-1.54999995" z="-8.64900208" />
					<vertex x="6.59950256" y="-1.54999995" z="-8.04100037" />
					<vertex x="5.77950287" y="2.45000005" z="-8.64900208" />
					<vertex x="0.731498718" y="2.50900006" z="-8.40000153" />
					<vertex x="0.721504211" y="2.52100015" z="-7.09999847" />
					<vertex x="0.731498718" y="2.50900006" z="-7.09999847" />
					<vertex x="-1.11650085" y="-2.54999995" z="-11.3450012" />
					<vertex x="-2.22349548" y="-2.54999995" z="-11.1809998" />
					<vertex x="-2.22349548" y="2.45000005" z="-11.1809998" />
					<vertex x="0.739501953" y="2.49500012" z="-7.09999847" />
					<vertex x="0.739501953" y="2.49500012" z="-8.40000153" />
					<vertex x="0.731498718" y="2.50900006" z="-8.40000153" />
					<vertex x="5.79550171" y="2.53900027" z="-4.14599609" />
					<vertex x="5.78050232" y="2.5309999" z="-4.15000153" />
					<vertex x="5.79050446" y="2.53900027" z="-4.14099884" />
					<vertex x="-7.68149567" y="2.49500012" z="3.60300446" />
					<vertex x="-7.6914978" y="2.48100019" z="3.61499786" />
					<vertex x="-7.6855011" y="2.49500012" z="3.61600494" />
					<vertex x="-7.68650055" y="2.48100019" z="3.60099792" />
					<vertex x="-7.6914978" y="2.48100019" z="3.61499786" />
					<vertex x="-7.68149567" y="2.49500012" z="3.60300446" />
					<vertex x="-7.6855011" y="2.49500012" z="3.61600494" />
					<vertex x="-7.6914978" y="2.48100019" z="3.61499786" />
					<vertex x="-7.68849945" y="2.49500012" z="3.63000488" />
					<vertex x="-7.69449615" y="2.48100019" z="3.6289978" />
					<vertex x="-7.68849945" y="2.49500012" z="3.63000488" />
					<vertex x="-7.6914978" y="2.48100019" z="3.61499786" />
					<vertex x="5.78549957" y="2.53900027" z="-4.13500214" />
					<vertex x="5.78250122" y="2.53900027" z="-4.1289978" />
					<vertex x="5.79750061" y="2.54499984" z="-4.12799835" />
					<vertex x="5.80149841" y="2.53900027" z="-4.15000153" />
					<vertex x="5.79450226" y="2.5309999" z="-4.16199493" />
					<vertex x="5.78649902" y="2.5309999" z="-4.15599823" />
					<vertex x="-7.68849945" y="2.49500012" z="3.64400482" />
					<vertex x="-7.68849945" y="2.49500012" z="3.63000488" />
					<vertex x="-7.69449615" y="2.48100019" z="3.64400482" />
					<vertex x="-7.69449615" y="2.48100019" z="3.6289978" />
					<vertex x="-7.69449615" y="2.48100019" z="3.64400482" />
					<vertex x="-7.68849945" y="2.49500012" z="3.63000488" />
					<vertex x="6.48950195" y="2.54499984" z="2.96300507" />
					<vertex x="6.4845047" y="2.54499984" z="2.95999908" />
					<vertex x="6.48149872" y="2.54900002" z="2.97599792" />
					<vertex x="-7.68849945" y="2.49500012" z="3.64400482" />
					<vertex x="-7.69249725" y="2.48100019" z="3.65900421" />
					<vertex x="-7.68650055" y="2.49500012" z="3.65800476" />
					<vertex x="-7.69449615" y="2.48100019" z="3.64400482" />
					<vertex x="-7.69249725" y="2.48100019" z="3.65900421" />
					<vertex x="-7.68849945" y="2.49500012" z="3.64400482" />
					<vertex x="6.47949982" y="2.54900002" z="2.97499847" />
					<vertex x="6.48149872" y="2.54900002" z="2.97599792" />
					<vertex x="6.4845047" y="2.54499984" z="2.95999908" />
					<vertex x="0.681503296" y="2.54499984" z="-7.09999847" />
					<vertex x="0.666503906" y="2.54900002" z="-7.09999847" />
					<vertex x="0.665504456" y="2.54900002" z="-7.09799957" />
					<vertex x="0.681503296" y="2.54499984" z="-8.40499878" />
					<vertex x="0.666503906" y="2.54900002" z="-8.40000153" />
					<vertex x="0.681503296" y="2.54499984" z="-7.09999847" />
					<vertex x="5.78649902" y="2.5309999" z="-4.15599823" />
					<vertex x="5.79550171" y="2.53900027" z="-4.14599609" />
					<vertex x="5.80149841" y="2.53900027" z="-4.15000153" />
					<vertex x="6.4845047" y="2.54499984" z="2.95999908" />
					<vertex x="6.48049927" y="2.54499984" z="2.95899963" />
					<vertex x="6.47949982" y="2.54900002" z="2.97499847" />
					<vertex x="5.78649902" y="2.5309999" z="-4.15599823" />
					<vertex x="5.78050232" y="2.5309999" z="-4.15000153" />
					<vertex x="5.79550171" y="2.53900027" z="-4.14599609" />
					<vertex x="0.665504456" y="2.54900002" z="-7.09799957" />
					<vertex x="0.681503296" y="2.54499984" z="-7.09500122" />
					<vertex x="0.681503296" y="2.54499984" z="-7.09999847" />
					<vertex x="6.47949982" y="2.54900002" z="2.97499847" />
					<vertex x="6.48049927" y="2.54499984" z="2.95899963" />
					<vertex x="6.47650146" y="2.54900002" z="2.97399902" />
					<vertex x="-7.68849945" y="2.48100019" z="3.67300415" />
					<vertex x="-7.68249512" y="2.48100019" z="3.68700409" />
					<vertex x="-7.68249512" y="2.49500012" z="3.67100525" />
					<vertex x="5.79050446" y="2.53900027" z="-4.14099884" />
					<vertex x="5.77450562" y="2.5309999" z="-4.14299774" />
					<vertex x="5.78549957" y="2.53900027" z="-4.13500214" />
					<vertex x="6.47450256" y="2.54900002" z="2.97399902" />
					<vertex x="6.47650146" y="2.54900002" z="2.97399902" />
					<vertex x="6.47550201" y="2.54499984" z="2.95800018" />
					<vertex x="5.79050446" y="2.53900027" z="-4.14099884" />
					<vertex x="5.78050232" y="2.5309999" z="-4.15000153" />
					<vertex x="5.77450562" y="2.5309999" z="-4.14299774" />
					<vertex x="6.47650146" y="2.54900002" z="2.97399902" />
					<vertex x="6.48049927" y="2.54499984" z="2.95899963" />
					<vertex x="6.47550201" y="2.54499984" z="2.95800018" />
					<vertex x="0.679504395" y="2.54499984" z="-7.08999634" />
					<vertex x="0.681503296" y="2.54499984" z="-7.09500122" />
					<vertex x="0.665504456" y="2.54900002" z="-7.09500122" />
					<vertex x="-7.69549561" y="2.46599984" z="3.61399841" />
					<vertex x="-7.6914978" y="2.48100019" z="3.61499786" />
					<vertex x="-7.68650055" y="2.48100019" z="3.60099792" />
					<vertex x="5.78250122" y="2.53900027" z="-4.1289978" />
					<vertex x="5.78549957" y="2.53900027" z="-4.13500214" />
					<vertex x="5.77050018" y="2.5309999" z="-4.13500214" />
					<vertex x="5.77450562" y="2.5309999" z="-4.14299774" />
					<vertex x="5.77050018" y="2.5309999" z="-4.13500214" />
					<vertex x="5.78549957" y="2.53900027" z="-4.13500214" />
					<vertex x="6.47450256" y="2.54900002" z="2.97399902" />
					<vertex x="6.47050476" y="2.54499984" z="2.95899963" />
					<vertex x="6.46950531" y="2.54900002" z="2.97399902" />
					<vertex x="6.46549988" y="2.54499984" z="2.95899963" />
					<vertex x="6.46950531" y="2.54900002" z="2.97399902" />
					<vertex x="6.47050476" y="2.54499984" z="2.95899963" />
					<vertex x="-7.69549561" y="2.46599984" z="3.61399841" />
					<vertex x="-7.69749451" y="2.46599984" z="3.6289978" />
					<vertex x="-7.6914978" y="2.48100019" z="3.61499786" />
					<vertex x="6.46549988" y="2.54900002" z="2.97599792" />
					<vertex x="6.46749878" y="2.54900002" z="2.97499847" />
					<vertex x="6.45650482" y="2.54499984" z="2.96300507" />
					<vertex x="6.46150208" y="2.54499984" z="2.96099854" />
					<vertex x="6.45650482" y="2.54499984" z="2.96300507" />
					<vertex x="6.46749878" y="2.54900002" z="2.97499847" />
					<vertex x="5.79450226" y="2.5309999" z="-4.16199493" />
					<vertex x="5.77950287" y="2.52100015" z="-4.16600037" />
					<vertex x="5.78649902" y="2.5309999" z="-4.15599823" />
					<vertex x="6.44950104" y="2.54499984" z="2.97000122" />
					<vertex x="6.46350098" y="2.54900002" z="2.97800446" />
					<vertex x="6.45650482" y="2.54499984" z="2.96300507" />
					<vertex x="5.78850555" y="2.52100015" z="-4.17199707" />
					<vertex x="5.77950287" y="2.52100015" z="-4.16600037" />
					<vertex x="5.79450226" y="2.5309999" z="-4.16199493" />
					<vertex x="6.46749878" y="2.54900002" z="2.97499847" />
					<vertex x="6.46950531" y="2.54900002" z="2.97399902" />
					<vertex x="6.46150208" y="2.54499984" z="2.96099854" />
					<vertex x="6.46549988" y="2.54499984" z="2.95899963" />
					<vertex x="6.46150208" y="2.54499984" z="2.96099854" />
					<vertex x="6.46950531" y="2.54900002" z="2.97399902" />
					<vertex x="0.679504395" y="2.54499984" z="-7.08999634" />
					<vertex x="0.693504333" y="2.53900027" z="-7.08599854" />
					<vertex x="0.695503235" y="2.53900027" z="-7.09299469" />
					<vertex x="-7.6914978" y="2.48100019" z="3.61499786" />
					<vertex x="-7.69749451" y="2.46599984" z="3.6289978" />
					<vertex x="-7.69449615" y="2.48100019" z="3.6289978" />
					<vertex x="5.78050232" y="2.5309999" z="-4.15000153" />
					<vertex x="5.78649902" y="2.5309999" z="-4.15599823" />
					<vertex x="5.77149963" y="2.52100015" z="-4.15799713" />
					<vertex x="5.77950287" y="2.52100015" z="-4.16600037" />
					<vertex x="5.77149963" y="2.52100015" z="-4.15799713" />
					<vertex x="5.78649902" y="2.5309999" z="-4.15599823" />
					<vertex x="6.44950104" y="2.54499984" z="2.97000122" />
					<vertex x="6.46150208" y="2.54900002" z="2.97900391" />
					<vertex x="6.46350098" y="2.54900002" z="2.97800446" />
					<vertex x="5.77149963" y="2.52100015" z="-4.15799713" />
					<vertex x="5.76450348" y="2.52100015" z="-4.14900208" />
					<vertex x="5.78050232" y="2.5309999" z="-4.15000153" />
					<vertex x="-7.69449615" y="2.48100019" z="3.6289978" />
					<vertex x="-7.69850159" y="2.46599984" z="3.64400482" />
					<vertex x="-7.69449615" y="2.48100019" z="3.64400482" />
					<vertex x="0.679504395" y="2.54499984" z="-7.08999634" />
					<vertex x="0.695503235" y="2.53900027" z="-7.09299469" />
					<vertex x="0.681503296" y="2.54499984" z="-7.09500122" />
					<vertex x="-7.69749451" y="2.46599984" z="3.6289978" />
					<vertex x="-7.69850159" y="2.46599984" z="3.64400482" />
					<vertex x="-7.69449615" y="2.48100019" z="3.6289978" />
					<vertex x="0.695503235" y="2.53900027" z="-8.40000153" />
					<vertex x="0.681503296" y="2.54499984" z="-7.09999847" />
					<vertex x="0.695503235" y="2.53900027" z="-7.09299469" />
					<vertex x="5.77149963" y="2.52100015" z="-4.15799713" />
					<vertex x="5.75550079" y="2.50900006" z="-4.15499878" />
					<vertex x="5.76450348" y="2.52100015" z="-4.14900208" />
					<vertex x="-7.69649506" y="2.46599984" z="3.66000366" />
					<vertex x="-7.69249725" y="2.48100019" z="3.65900421" />
					<vertex x="-7.69449615" y="2.48100019" z="3.64400482" />
					<vertex x="6.46549988" y="2.54900002" z="2.97599792" />
					<vertex x="6.45650482" y="2.54499984" z="2.96300507" />
					<vertex x="6.46350098" y="2.54900002" z="2.97800446" />
					<vertex x="5.78050232" y="2.5309999" z="-4.15000153" />
					<vertex x="5.76450348" y="2.52100015" z="-4.14900208" />
					<vertex x="5.77450562" y="2.5309999" z="-4.14299774" />
					<vertex x="0.678504944" y="2.54499984" z="-7.08599854" />
					<vertex x="0.693504333" y="2.53900027" z="-7.08599854" />
					<vertex x="0.679504395" y="2.54499984" z="-7.08999634" />
					<vertex x="-7.69850159" y="2.46599984" z="3.64400482" />
					<vertex x="-7.69649506" y="2.46599984" z="3.66000366" />
					<vertex x="-7.69449615" y="2.48100019" z="3.64400482" />
					<vertex x="5.77450562" y="2.5309999" z="-4.14299774" />
					<vertex x="5.76450348" y="2.52100015" z="-4.14900208" />
					<vertex x="5.77050018" y="2.5309999" z="-4.13500214" />
					<vertex x="5.7594986" y="2.52100015" z="-4.13899994" />
					<vertex x="5.77050018" y="2.5309999" z="-4.13500214" />
					<vertex x="5.76450348" y="2.52100015" z="-4.14900208" />
					<vertex x="0.678504944" y="2.54499984" z="-7.08599854" />
					<vertex x="0.690498352" y="2.53900027" z="-7.07899475" />
					<vertex x="0.693504333" y="2.53900027" z="-7.08599854" />
					<vertex x="-7.69649506" y="2.46599984" z="3.66000366" />
					<vertex x="-7.6914978" y="2.46599984" z="3.67500305" />
					<vertex x="-7.69249725" y="2.48100019" z="3.65900421" />
					<vertex x="5.7594986" y="2.52100015" z="-4.13899994" />
					<vertex x="5.75550079" y="2.52100015" z="-4.1289978" />
					<vertex x="5.77050018" y="2.5309999" z="-4.13500214" />
					<vertex x="0.681503296" y="2.54499984" z="-7.09500122" />
					<vertex x="0.695503235" y="2.53900027" z="-7.09299469" />
					<vertex x="0.681503296" y="2.54499984" z="-7.09999847" />
					<vertex x="6.46150208" y="2.54900002" z="2.97900391" />
					<vertex x="6.44650269" y="2.54499984" z="2.97399902" />
					<vertex x="6.46050262" y="2.54900002" z="2.98200226" />
					<vertex x="0.690498352" y="2.53900027" z="-7.07899475" />
					<vertex x="0.6875" y="2.53900027" z="-7.07299805" />
					<vertex x="0.70249939" y="2.5309999" z="-7.07299805" />
					<vertex x="6.44950104" y="2.54499984" z="2.97000122" />
					<vertex x="6.44650269" y="2.54499984" z="2.97399902" />
					<vertex x="6.46150208" y="2.54900002" z="2.97900391" />
					<vertex x="-7.69249725" y="2.48100019" z="3.65900421" />
					<vertex x="-7.6914978" y="2.46599984" z="3.67500305" />
					<vertex x="-7.68849945" y="2.48100019" z="3.67300415" />
					<vertex x="0.690498352" y="2.53900027" z="-7.07899475" />
					<vertex x="0.706504822" y="2.5309999" z="-7.08200073" />
					<vertex x="0.693504333" y="2.53900027" z="-7.08599854" />
					<vertex x="-7.6855011" y="2.46599984" z="3.68900299" />
					<vertex x="-7.68249512" y="2.48100019" z="3.68700409" />
					<vertex x="-7.6914978" y="2.46599984" z="3.67500305" />
					<vertex x="6.4355011" y="2.48100019" z="2.90200043" />
					<vertex x="6.4375" y="2.49500012" z="2.90800476" />
					<vertex x="6.45050049" y="2.49500012" z="2.90299988" />
					<vertex x="0.690498352" y="2.53900027" z="-7.07899475" />
					<vertex x="0.70249939" y="2.5309999" z="-7.07299805" />
					<vertex x="0.706504822" y="2.5309999" z="-7.08200073" />
					<vertex x="-7.6894989" y="2.46599984" z="3.59899902" />
					<vertex x="-7.69649506" y="2.45000005" z="3.61299896" />
					<vertex x="-7.69549561" y="2.46599984" z="3.61399841" />
					<vertex x="6.45050049" y="2.49500012" z="2.90299988" />
					<vertex x="6.44950104" y="2.48100019" z="2.89700317" />
					<vertex x="6.4355011" y="2.48100019" z="2.90200043" />
					<vertex x="0.693504333" y="2.53900027" z="-7.08599854" />
					<vertex x="0.706504822" y="2.5309999" z="-7.08200073" />
					<vertex x="0.708503723" y="2.5309999" z="-7.09099579" />
					<vertex x="-0.73449707" y="2.48100019" z="7.05699921" />
					<vertex x="-0.726501465" y="2.48100019" z="7.04399872" />
					<vertex x="-0.737495422" y="2.46599984" z="7.05500031" />
					<vertex x="-7.69549561" y="2.46599984" z="3.61399841" />
					<vertex x="-7.69950104" y="2.45000005" z="3.6289978" />
					<vertex x="-7.69749451" y="2.46599984" z="3.6289978" />
					<vertex x="-0.743499756" y="2.46599984" z="7.06900024" />
					<vertex x="-0.73449707" y="2.48100019" z="7.05699921" />
					<vertex x="-0.737495422" y="2.46599984" z="7.05500031" />
					<vertex x="6.4335022" y="2.46599984" z="2.89900208" />
					<vertex x="6.4355011" y="2.48100019" z="2.90200043" />
					<vertex x="6.44950104" y="2.48100019" z="2.89700317" />
					<vertex x="6.44950104" y="2.48100019" z="2.89700317" />
					<vertex x="6.44850159" y="2.46599984" z="2.89400482" />
					<vertex x="6.4335022" y="2.46599984" z="2.89900208" />
					<vertex x="0.695503235" y="2.53900027" z="-7.09299469" />
					<vertex x="0.693504333" y="2.53900027" z="-7.08599854" />
					<vertex x="0.708503723" y="2.5309999" z="-7.09099579" />
					<vertex x="6.4335022" y="2.46599984" z="2.89900208" />
					<vertex x="6.41950226" y="2.46599984" z="2.90599823" />
					<vertex x="6.4355011" y="2.48100019" z="2.90200043" />
					<vertex x="0.695503235" y="2.53900027" z="-7.09299469" />
					<vertex x="0.709503174" y="2.5309999" z="-7.09999847" />
					<vertex x="0.695503235" y="2.53900027" z="-8.40000153" />
					<vertex x="-7.69950104" y="2.45000005" z="3.6289978" />
					<vertex x="-7.69549561" y="2.46599984" z="3.61399841" />
					<vertex x="-7.69649506" y="2.45000005" z="3.61299896" />
					<vertex x="0.709503174" y="2.5309999" z="-7.09999847" />
					<vertex x="0.695503235" y="2.53900027" z="-7.09299469" />
					<vertex x="0.708503723" y="2.5309999" z="-7.09099579" />
					<vertex x="-7.69950104" y="2.45000005" z="3.6289978" />
					<vertex x="-7.69950104" y="2.45000005" z="3.64500427" />
					<vertex x="-7.69749451" y="2.46599984" z="3.6289978" />
					<vertex x="6.44850159" y="2.46599984" z="2.89400482" />
					<vertex x="6.4335022" y="2.45000005" z="2.89800262" />
					<vertex x="6.4335022" y="2.46599984" z="2.89900208" />
					<vertex x="-7.69950104" y="2.45000005" z="3.64500427" />
					<vertex x="-7.69850159" y="2.46599984" z="3.64400482" />
					<vertex x="-7.69749451" y="2.46599984" z="3.6289978" />
					<vertex x="-0.729499817" y="2.46599984" z="7.04199982" />
					<vertex x="-0.730499268" y="2.45000005" z="7.04100037" />
					<vertex x="-0.738494873" y="2.45000005" z="7.05500031" />
					<vertex x="6.41950226" y="2.46599984" z="2.90599823" />
					<vertex x="6.4335022" y="2.46599984" z="2.89900208" />
					<vertex x="6.41950226" y="2.45000005" z="2.90499878" />
					<vertex x="6.4335022" y="2.45000005" z="2.89800262" />
					<vertex x="6.41950226" y="2.45000005" z="2.90499878" />
					<vertex x="6.4335022" y="2.46599984" z="2.89900208" />
					<vertex x="-0.737495422" y="2.46599984" z="7.05500031" />
					<vertex x="-0.729499817" y="2.46599984" z="7.04199982" />
					<vertex x="-0.738494873" y="2.45000005" z="7.05500031" />
					<vertex x="0.717498779" y="2.52100015" z="-7.0779953" />
					<vertex x="0.706504822" y="2.5309999" z="-7.08200073" />
					<vertex x="0.70249939" y="2.5309999" z="-7.07299805" />
					<vertex x="-7.69950104" y="2.45000005" z="3.64500427" />
					<vertex x="-7.69749451" y="2.45000005" z="3.66000366" />
					<vertex x="-7.69850159" y="2.46599984" z="3.64400482" />
					<vertex x="-0.744499207" y="2.45000005" z="7.06900024" />
					<vertex x="-0.743499756" y="2.46599984" z="7.06900024" />
					<vertex x="-0.738494873" y="2.45000005" z="7.05500031" />
					<vertex x="0.706504822" y="2.5309999" z="-7.08200073" />
					<vertex x="0.720504761" y="2.52100015" z="-7.08899689" />
					<vertex x="0.708503723" y="2.5309999" z="-7.09099579" />
					<vertex x="-7.69850159" y="2.46599984" z="3.64400482" />
					<vertex x="-7.69749451" y="2.45000005" z="3.66000366" />
					<vertex x="-7.69649506" y="2.46599984" z="3.66000366" />
					<vertex x="6.44950104" y="2.54499984" z="2.97000122" />
					<vertex x="6.43849945" y="2.53900027" z="2.96099854" />
					<vertex x="6.43450165" y="2.53900027" z="2.96700287" />
					<vertex x="-7.6914978" y="2.46599984" z="3.67500305" />
					<vertex x="-7.69649506" y="2.46599984" z="3.66000366" />
					<vertex x="-7.69249725" y="2.45000005" z="3.67500305" />
					<vertex x="-7.69749451" y="2.45000005" z="3.66000366" />
					<vertex x="-7.69249725" y="2.45000005" z="3.67500305" />
					<vertex x="-7.69649506" y="2.46599984" z="3.66000366" />
					<vertex x="0.706504822" y="2.5309999" z="-7.08200073" />
					<vertex x="0.717498779" y="2.52100015" z="-7.0779953" />
					<vertex x="0.720504761" y="2.52100015" z="-7.08899689" />
					<vertex x="0.708503723" y="2.5309999" z="-7.09099579" />
					<vertex x="0.720504761" y="2.52100015" z="-7.08899689" />
					<vertex x="0.721504211" y="2.52100015" z="-7.09999847" />
					<vertex x="6.43450165" y="2.53900027" z="2.96700287" />
					<vertex x="6.44650269" y="2.54499984" z="2.97399902" />
					<vertex x="6.44950104" y="2.54499984" z="2.97000122" />
					<vertex x="-0.721496582" y="2.50900006" z="7.06300354" />
					<vertex x="-0.73449707" y="2.49500012" z="7.0719986" />
					<vertex x="-0.726501465" y="2.50900006" z="7.07500458" />
					<vertex x="-7.6855011" y="2.46599984" z="3.68900299" />
					<vertex x="-7.6914978" y="2.46599984" z="3.67500305" />
					<vertex x="-7.68650055" y="2.45000005" z="3.68900299" />
					<vertex x="-7.69249725" y="2.45000005" z="3.67500305" />
					<vertex x="-7.68650055" y="2.45000005" z="3.68900299" />
					<vertex x="-7.6914978" y="2.46599984" z="3.67500305" />
					<vertex x="-0.728500366" y="2.49500012" z="7.06000519" />
					<vertex x="-0.73449707" y="2.49500012" z="7.0719986" />
					<vertex x="-0.721496582" y="2.50900006" z="7.06300354" />
					<vertex x="-7.01049805" y="2.52100015" z="4.8010025" />
					<vertex x="-7.00049591" y="2.5309999" z="4.79499817" />
					<vertex x="-7.66049957" y="2.52100015" z="3.67500305" />
					<vertex x="-0.73449707" y="2.49500012" z="7.0719986" />
					<vertex x="-0.737495422" y="2.49500012" z="7.08599854" />
					<vertex x="-0.726501465" y="2.50900006" z="7.07500458" />
					<vertex x="0.708503723" y="2.5309999" z="-7.09099579" />
					<vertex x="0.721504211" y="2.52100015" z="-7.09999847" />
					<vertex x="0.709503174" y="2.5309999" z="-7.09999847" />
					<vertex x="6.43849945" y="2.53900027" z="2.96099854" />
					<vertex x="6.43450165" y="2.5309999" z="2.94599915" />
					<vertex x="6.42850494" y="2.5309999" z="2.95200348" />
					<vertex x="-7.67549896" y="2.50900006" z="3.66799927" />
					<vertex x="-7.67649841" y="2.49500012" z="3.68399811" />
					<vertex x="-7.66949463" y="2.50900006" z="3.68000031" />
					<vertex x="-0.737495422" y="2.49500012" z="7.08599854" />
					<vertex x="-0.738494873" y="2.49500012" z="7.09999847" />
					<vertex x="-0.729499817" y="2.50900006" z="7.08699799" />
					<vertex x="-7.68249512" y="2.49500012" z="3.67100525" />
					<vertex x="-7.67649841" y="2.49500012" z="3.68399811" />
					<vertex x="-7.67549896" y="2.50900006" z="3.66799927" />
					<vertex x="6.43450165" y="2.53900027" z="2.96700287" />
					<vertex x="6.43849945" y="2.53900027" z="2.96099854" />
					<vertex x="6.42250061" y="2.5309999" z="2.95999908" />
					<vertex x="-0.743499756" y="2.48100019" z="7.08499908" />
					<vertex x="-0.744499207" y="2.48100019" z="7.09999847" />
					<vertex x="-0.737495422" y="2.49500012" z="7.08599854" />
					<vertex x="-7.68249512" y="2.48100019" z="3.68700409" />
					<vertex x="-7.67649841" y="2.49500012" z="3.68399811" />
					<vertex x="-7.68249512" y="2.49500012" z="3.67100525" />
					<vertex x="-0.737495422" y="2.49500012" z="7.08599854" />
					<vertex x="-0.744499207" y="2.48100019" z="7.09999847" />
					<vertex x="-0.738494873" y="2.49500012" z="7.09999847" />
					<vertex x="-0.738494873" y="2.49500012" z="7.09999847" />
					<vertex x="-0.730499268" y="2.50900006" z="7.09999847" />
					<vertex x="-0.729499817" y="2.50900006" z="7.08699799" />
					<vertex x="6.42850494" y="2.5309999" z="2.95200348" />
					<vertex x="6.42250061" y="2.5309999" z="2.95999908" />
					<vertex x="6.43849945" y="2.53900027" z="2.96099854" />
					<vertex x="0.720504761" y="2.52100015" z="-7.08899689" />
					<vertex x="0.717498779" y="2.52100015" z="-7.0779953" />
					<vertex x="0.730499268" y="2.50900006" z="-7.08699799" />
					<vertex x="-7.68849945" y="2.48100019" z="3.67300415" />
					<vertex x="-7.6914978" y="2.46599984" z="3.67500305" />
					<vertex x="-7.68249512" y="2.48100019" z="3.68700409" />
					<vertex x="-0.728500366" y="2.49500012" z="7.06000519" />
					<vertex x="-0.73449707" y="2.48100019" z="7.05699921" />
					<vertex x="-0.739494324" y="2.48100019" z="7.07099915" />
					<vertex x="0.720504761" y="2.52100015" z="-7.08899689" />
					<vertex x="0.730499268" y="2.50900006" z="-7.08699799" />
					<vertex x="0.731498718" y="2.50900006" z="-7.09999847" />
					<vertex x="-0.73449707" y="2.48100019" z="7.05699921" />
					<vertex x="-0.743499756" y="2.46599984" z="7.06900024" />
					<vertex x="-0.739494324" y="2.48100019" z="7.07099915" />
					<vertex x="-0.728500366" y="2.49500012" z="7.06000519" />
					<vertex x="-0.739494324" y="2.48100019" z="7.07099915" />
					<vertex x="-0.73449707" y="2.49500012" z="7.0719986" />
					<vertex x="-0.73449707" y="2.49500012" z="7.0719986" />
					<vertex x="-0.743499756" y="2.48100019" z="7.08499908" />
					<vertex x="-0.737495422" y="2.49500012" z="7.08599854" />
					<vertex x="6.44450378" y="2.52100015" z="2.92500305" />
					<vertex x="6.42950439" y="2.50900006" z="2.92100525" />
					<vertex x="6.4355011" y="2.52100015" z="2.93000031" />
					<vertex x="0.720504761" y="2.52100015" z="-7.08899689" />
					<vertex x="0.731498718" y="2.50900006" z="-7.09999847" />
					<vertex x="0.721504211" y="2.52100015" z="-7.09999847" />
					<vertex x="-0.739494324" y="2.48100019" z="7.07099915" />
					<vertex x="-0.743499756" y="2.48100019" z="7.08499908" />
					<vertex x="-0.73449707" y="2.49500012" z="7.0719986" />
					<vertex x="6.43450165" y="2.5309999" z="2.94599915" />
					<vertex x="6.44150543" y="2.5309999" z="2.94000244" />
					<vertex x="6.42649841" y="2.52100015" z="2.93700409" />
					<vertex x="6.44150543" y="2.5309999" z="2.94000244" />
					<vertex x="6.4355011" y="2.52100015" z="2.93000031" />
					<vertex x="6.42649841" y="2.52100015" z="2.93700409" />
					<vertex x="-5.77849579" y="2.53900027" z="4.11299896" />
					<vertex x="-5.79349518" y="2.54499984" z="4.11800385" />
					<vertex x="-5.77849579" y="2.53900027" z="4.12000275" />
					<vertex x="6.43450165" y="2.5309999" z="2.94599915" />
					<vertex x="6.42649841" y="2.52100015" z="2.93700409" />
					<vertex x="6.42850494" y="2.5309999" z="2.95200348" />
					<vertex x="6.41850281" y="2.52100015" z="2.94499969" />
					<vertex x="6.42850494" y="2.5309999" z="2.95200348" />
					<vertex x="6.42649841" y="2.52100015" z="2.93700409" />
					<vertex x="6.41850281" y="2.52100015" z="2.94499969" />
					<vertex x="6.41249847" y="2.52100015" z="2.95400238" />
					<vertex x="6.42850494" y="2.5309999" z="2.95200348" />
					<vertex x="-0.743499756" y="2.46599984" z="7.06900024" />
					<vertex x="-0.747497559" y="2.46599984" z="7.08499908" />
					<vertex x="-0.739494324" y="2.48100019" z="7.07099915" />
					<vertex x="-0.737495422" y="2.46599984" z="7.05500031" />
					<vertex x="-0.738494873" y="2.45000005" z="7.05500031" />
					<vertex x="-0.743499756" y="2.46599984" z="7.06900024" />
					<vertex x="0.739501953" y="2.49500012" z="-7.09999847" />
					<vertex x="0.731498718" y="2.50900006" z="-7.09999847" />
					<vertex x="0.730499268" y="2.50900006" z="-7.08699799" />
					<vertex x="-0.743499756" y="2.46599984" z="7.06900024" />
					<vertex x="-0.748497009" y="2.45000005" z="7.08399963" />
					<vertex x="-0.747497559" y="2.46599984" z="7.08499908" />
					<vertex x="-0.744499207" y="2.45000005" z="7.06900024" />
					<vertex x="-0.748497009" y="2.45000005" z="7.08399963" />
					<vertex x="-0.743499756" y="2.46599984" z="7.06900024" />
					<vertex x="-0.739494324" y="2.48100019" z="7.07099915" />
					<vertex x="-0.747497559" y="2.46599984" z="7.08499908" />
					<vertex x="-0.743499756" y="2.48100019" z="7.08499908" />
					<vertex x="-5.76649475" y="2.5309999" z="4.10300446" />
					<vertex x="-5.77949524" y="2.53900027" z="4.10600281" />
					<vertex x="-5.77849579" y="2.53900027" z="4.11299896" />
					<vertex x="6.42250061" y="2.5309999" z="2.95999908" />
					<vertex x="6.42850494" y="2.5309999" z="2.95200348" />
					<vertex x="6.41249847" y="2.52100015" z="2.95400238" />
					<vertex x="-0.747497559" y="2.46599984" z="7.08499908" />
					<vertex x="-0.748497009" y="2.46599984" z="7.09999847" />
					<vertex x="-0.744499207" y="2.48100019" z="7.09999847" />
					<vertex x="-0.747497559" y="2.46599984" z="7.08499908" />
					<vertex x="-0.744499207" y="2.48100019" z="7.09999847" />
					<vertex x="-0.743499756" y="2.48100019" z="7.08499908" />
					<vertex x="-5.77949524" y="2.53900027" z="4.10600281" />
					<vertex x="-5.76850128" y="2.5309999" z="4.09400177" />
					<vertex x="-5.78150177" y="2.53900027" z="4.09899902" />
					<vertex x="0.739501953" y="2.49500012" z="-7.09999847" />
					<vertex x="0.730499268" y="2.50900006" z="-7.08699799" />
					<vertex x="0.738502502" y="2.49500012" z="-7.08599854" />
					<vertex x="0.738502502" y="2.49500012" z="-7.08599854" />
					<vertex x="0.744499207" y="2.48100019" z="-7.08499908" />
					<vertex x="0.745498657" y="2.48100019" z="-7.09999847" />
					<vertex x="0.738502502" y="2.49500012" z="-7.08599854" />
					<vertex x="0.745498657" y="2.48100019" z="-7.09999847" />
					<vertex x="0.739501953" y="2.49500012" z="-7.09999847" />
					<vertex x="6.42950439" y="2.50900006" z="2.92100525" />
					<vertex x="6.41950226" y="2.50900006" z="2.92900085" />
					<vertex x="6.4355011" y="2.52100015" z="2.93000031" />
					<vertex x="0.739501953" y="2.49500012" z="-7.09999847" />
					<vertex x="0.731498718" y="2.50900006" z="-8.40000153" />
					<vertex x="0.731498718" y="2.50900006" z="-7.09999847" />
					<vertex x="5.77050018" y="2.5309999" z="-4.13500214" />
					<vertex x="5.75550079" y="2.52100015" z="-4.1289978" />
					<vertex x="5.76650238" y="2.5309999" z="-4.12599945" />
					<vertex x="-5.78150177" y="2.53900027" z="4.09899902" />
					<vertex x="-5.78450012" y="2.53900027" z="4.09200287" />
					<vertex x="-5.79449463" y="2.54499984" z="4.10400391" />
					<vertex x="6.92050171" y="2.5309999" z="-4.81199646" />
					<vertex x="6.914505" y="2.52100015" z="-4.8219986" />
					<vertex x="5.79450226" y="2.5309999" z="-4.16199493" />
					<vertex x="6.4355011" y="2.52100015" z="2.93000031" />
					<vertex x="6.41950226" y="2.50900006" z="2.92900085" />
					<vertex x="6.42649841" y="2.52100015" z="2.93700409" />
					<vertex x="5.78850555" y="2.52100015" z="-4.17199707" />
					<vertex x="5.77249908" y="2.50900006" z="-4.17399597" />
					<vertex x="5.77950287" y="2.52100015" z="-4.16600037" />
					<vertex x="5.78850555" y="2.52100015" z="-4.17199707" />
					<vertex x="5.78350067" y="2.50900006" z="-4.18099976" />
					<vertex x="5.77249908" y="2.50900006" z="-4.17399597" />
					<vertex x="6.41850281" y="2.52100015" z="2.94499969" />
					<vertex x="6.42649841" y="2.52100015" z="2.93700409" />
					<vertex x="6.41049957" y="2.50900006" z="2.93800354" />
					<vertex x="6.41950226" y="2.50900006" z="2.92900085" />
					<vertex x="6.41049957" y="2.50900006" z="2.93800354" />
					<vertex x="6.42649841" y="2.52100015" z="2.93700409" />
					<vertex x="5.77249908" y="2.50900006" z="-4.17399597" />
					<vertex x="5.76350403" y="2.50900006" z="-4.16500092" />
					<vertex x="5.77149963" y="2.52100015" z="-4.15799713" />
					<vertex x="5.77249908" y="2.50900006" z="-4.17399597" />
					<vertex x="5.77149963" y="2.52100015" z="-4.15799713" />
					<vertex x="5.77950287" y="2.52100015" z="-4.16600037" />
					<vertex x="6.41850281" y="2.52100015" z="2.94499969" />
					<vertex x="6.41049957" y="2.50900006" z="2.93800354" />
					<vertex x="6.40350342" y="2.50900006" z="2.94900513" />
					<vertex x="-5.77849579" y="2.53900027" z="4.11299896" />
					<vertex x="-5.77849579" y="2.53900027" z="4.12000275" />
					<vertex x="-5.7654953" y="2.5309999" z="4.11199951" />
					<vertex x="-5.7654953" y="2.5309999" z="4.1210022" />
					<vertex x="-5.7654953" y="2.5309999" z="4.11199951" />
					<vertex x="-5.77849579" y="2.53900027" z="4.12000275" />
					<vertex x="5.76350403" y="2.50900006" z="-4.16500092" />
					<vertex x="5.75550079" y="2.50900006" z="-4.15499878" />
					<vertex x="5.77149963" y="2.52100015" z="-4.15799713" />
					<vertex x="-5.76649475" y="2.5309999" z="4.10300446" />
					<vertex x="-5.77849579" y="2.53900027" z="4.11299896" />
					<vertex x="-5.7654953" y="2.5309999" z="4.11199951" />
					<vertex x="6.41850281" y="2.52100015" z="2.94499969" />
					<vertex x="6.40350342" y="2.50900006" z="2.94900513" />
					<vertex x="6.41249847" y="2.52100015" z="2.95400238" />
					<vertex x="5.74950409" y="2.50900006" z="-4.14399719" />
					<vertex x="5.7594986" y="2.52100015" z="-4.13899994" />
					<vertex x="5.76450348" y="2.52100015" z="-4.14900208" />
					<vertex x="0.748504639" y="2.46599984" z="-7.08499908" />
					<vertex x="0.749504089" y="2.46599984" z="-7.09999847" />
					<vertex x="0.745498657" y="2.48100019" z="-7.09999847" />
					<vertex x="0.748504639" y="2.46599984" z="-7.08499908" />
					<vertex x="0.745498657" y="2.48100019" z="-7.09999847" />
					<vertex x="0.744499207" y="2.48100019" z="-7.08499908" />
					<vertex x="0.749504089" y="2.46599984" z="-7.09999847" />
					<vertex x="0.749504089" y="2.46599984" z="-8.40000153" />
					<vertex x="0.745498657" y="2.48100019" z="-7.09999847" />
					<vertex x="5.75550079" y="2.50900006" z="-4.15499878" />
					<vertex x="5.74950409" y="2.50900006" z="-4.14399719" />
					<vertex x="5.76450348" y="2.52100015" z="-4.14900208" />
					<vertex x="-5.76649475" y="2.5309999" z="4.10300446" />
					<vertex x="-5.76850128" y="2.5309999" z="4.09400177" />
					<vertex x="-5.77949524" y="2.53900027" z="4.10600281" />
					<vertex x="5.74950409" y="2.50900006" z="-4.14399719" />
					<vertex x="5.74549866" y="2.50900006" z="-4.13199615" />
					<vertex x="5.7594986" y="2.52100015" z="-4.13899994" />
					<vertex x="-5.76850128" y="2.5309999" z="4.09400177" />
					<vertex x="-5.77249908" y="2.5309999" z="4.08599854" />
					<vertex x="-5.78150177" y="2.53900027" z="4.09899902" />
					<vertex x="-5.75749969" y="2.52100015" z="4.09000397" />
					<vertex x="-5.76249695" y="2.52100015" z="4.08000183" />
					<vertex x="-5.76850128" y="2.5309999" z="4.09400177" />
					<vertex x="-5.78150177" y="2.53900027" z="4.09899902" />
					<vertex x="-5.77249908" y="2.5309999" z="4.08599854" />
					<vertex x="-5.78450012" y="2.53900027" z="4.09200287" />
					<vertex x="0.748504639" y="2.46599984" z="-7.08499908" />
					<vertex x="0.749504089" y="2.45000005" z="-7.08399963" />
					<vertex x="0.75050354" y="2.45000005" z="-7.09999847" />
					<vertex x="5.7594986" y="2.52100015" z="-4.13899994" />
					<vertex x="5.74549866" y="2.50900006" z="-4.13199615" />
					<vertex x="5.75550079" y="2.52100015" z="-4.1289978" />
					<vertex x="0.748504639" y="2.46599984" z="-7.08499908" />
					<vertex x="0.75050354" y="2.45000005" z="-7.09999847" />
					<vertex x="0.749504089" y="2.46599984" z="-7.09999847" />
					<vertex x="0.75050354" y="2.45000005" z="-7.09999847" />
					<vertex x="0.749504089" y="2.46599984" z="-8.40000153" />
					<vertex x="0.749504089" y="2.46599984" z="-7.09999847" />
					<vertex x="-7.00249481" y="-1.54999995" z="-3.17450714" />
					<vertex x="-6.52349854" y="2.45000005" z="-2.897995" />
					<vertex x="-7.13150024" y="-1.54999995" z="-3.24897766" />
					<vertex x="0.652503967" y="2.54900002" z="-7.08499908" />
					<vertex x="0.655502319" y="2.54900002" z="-7.08499908" />
					<vertex x="0.650505066" y="2.54999995" z="-7.09999847" />
					<vertex x="-5.73949432" y="2.45000005" z="-4.16500092" />
					<vertex x="-5.73249817" y="-1.54999995" z="-4.15100098" />
					<vertex x="-5.73949432" y="-1.54999995" z="-4.16500092" />
					<vertex x="0.659500122" y="2.54900002" z="-7.08699799" />
					<vertex x="0.650505066" y="2.54999995" z="-7.09999847" />
					<vertex x="0.657501221" y="2.54900002" z="-7.08599854" />
					<vertex x="0.655502319" y="2.54900002" z="-7.08499908" />
					<vertex x="0.657501221" y="2.54900002" z="-7.08599854" />
					<vertex x="0.650505066" y="2.54999995" z="-7.09999847" />
					<vertex x="5.77249908" y="2.50900006" z="-4.17399597" />
					<vertex x="5.75749969" y="2.49500012" z="-4.16999817" />
					<vertex x="5.76350403" y="2.50900006" z="-4.16500092" />
					<vertex x="-5.7654953" y="2.5309999" z="4.11199951" />
					<vertex x="-5.7654953" y="2.5309999" z="4.1210022" />
					<vertex x="-5.75349426" y="2.52100015" z="4.11100006" />
					<vertex x="-5.75349426" y="2.52100015" z="4.1230011" />
					<vertex x="-5.75349426" y="2.52100015" z="4.11100006" />
					<vertex x="-5.7654953" y="2.5309999" z="4.1210022" />
					<vertex x="0.659500122" y="2.54900002" z="-7.08699799" />
					<vertex x="0.661499023" y="2.54900002" z="-7.08899689" />
					<vertex x="0.650505066" y="2.54999995" z="-7.09999847" />
					<vertex x="-5.75450134" y="2.52100015" z="4.09999847" />
					<vertex x="-5.76649475" y="2.5309999" z="4.10300446" />
					<vertex x="-5.7654953" y="2.5309999" z="4.11199951" />
					<vertex x="-5.7654953" y="2.5309999" z="4.11199951" />
					<vertex x="-5.75349426" y="2.52100015" z="4.11100006" />
					<vertex x="-5.75450134" y="2.52100015" z="4.09999847" />
					<vertex x="-5.75450134" y="2.52100015" z="4.09999847" />
					<vertex x="-5.75749969" y="2.52100015" z="4.09000397" />
					<vertex x="-5.76649475" y="2.5309999" z="4.10300446" />
					<vertex x="-6.89949799" y="2.45000005" z="-4.84700012" />
					<vertex x="-5.77349854" y="2.45000005" z="-4.1969986" />
					<vertex x="-6.19163513" y="-1.54999995" z="-4.43836975" />
					<vertex x="5.75550079" y="2.50900006" z="-4.15499878" />
					<vertex x="5.74250031" y="2.49500012" z="-4.14699554" />
					<vertex x="5.74950409" y="2.50900006" z="-4.14399719" />
					<vertex x="0.650505066" y="2.54900002" z="-7.08399963" />
					<vertex x="0.652503967" y="2.54900002" z="-7.08499908" />
					<vertex x="0.650505066" y="2.54999995" z="-7.09999847" />
					<vertex x="-2.22349548" y="-2.54999995" z="-11.1809998" />
					<vertex x="-3.30849457" y="-2.54999995" z="-10.9089966" />
					<vertex x="-3.30849457" y="2.45000005" z="-10.9089966" />
					<vertex x="-2.22349548" y="-2.54999995" z="-11.1809998" />
					<vertex x="-3.30849457" y="2.45000005" z="-10.9089966" />
					<vertex x="-2.22349548" y="2.45000005" z="-11.1809998" />
					<vertex x="0.661499023" y="2.54900002" z="-7.08899689" />
					<vertex x="0.663505554" y="2.54900002" z="-7.09099579" />
					<vertex x="0.650505066" y="2.54999995" z="-7.09999847" />
					<vertex x="-3.30849457" y="-2.54999995" z="-10.9089966" />
					<vertex x="-4.36249542" y="-2.54999995" z="-10.5319977" />
					<vertex x="-4.36249542" y="2.45000005" z="-10.5319977" />
					<vertex x="-3.30849457" y="-2.54999995" z="-10.9089966" />
					<vertex x="-4.36249542" y="2.45000005" z="-10.5319977" />
					<vertex x="-3.30849457" y="2.45000005" z="-10.9089966" />
					<vertex x="0.665504456" y="2.54900002" z="-7.09500122" />
					<vertex x="0.650505066" y="2.54999995" z="-7.09999847" />
					<vertex x="0.664505005" y="2.54900002" z="-7.09299469" />
					<vertex x="0.663505554" y="2.54900002" z="-7.09099579" />
					<vertex x="0.664505005" y="2.54900002" z="-7.09299469" />
					<vertex x="0.650505066" y="2.54999995" z="-7.09999847" />
					<vertex x="-4.36249542" y="2.45000005" z="-10.5319977" />
					<vertex x="-5.37349701" y="-2.54999995" z="-10.0540009" />
					<vertex x="-5.37349701" y="2.45000005" z="-10.0540009" />
					<vertex x="0.665504456" y="2.54900002" z="-7.09799957" />
					<vertex x="0.666503906" y="2.54900002" z="-7.09999847" />
					<vertex x="0.650505066" y="2.54999995" z="-7.09999847" />
					<vertex x="-4.36249542" y="-2.54999995" z="-10.5319977" />
					<vertex x="-5.37349701" y="-2.54999995" z="-10.0540009" />
					<vertex x="-4.36249542" y="2.45000005" z="-10.5319977" />
					<vertex x="-6.33349609" y="2.45000005" z="-9.47899628" />
					<vertex x="-5.37349701" y="2.45000005" z="-10.0540009" />
					<vertex x="-6.33349609" y="-2.54999995" z="-9.47899628" />
					<vertex x="-5.37349701" y="-2.54999995" z="-10.0540009" />
					<vertex x="-6.33349609" y="-2.54999995" z="-9.47899628" />
					<vertex x="-5.37349701" y="2.45000005" z="-10.0540009" />
					<vertex x="-6.33349609" y="2.45000005" z="-9.47899628" />
					<vertex x="-6.33349609" y="-2.54999995" z="-9.47899628" />
					<vertex x="-7.23149872" y="-2.54999995" z="-8.81199646" />
					<vertex x="-6.33349609" y="2.45000005" z="-9.47899628" />
					<vertex x="-7.23149872" y="-2.54999995" z="-8.81199646" />
					<vertex x="-7.23149872" y="2.45000005" z="-8.81199646" />
					<vertex x="0.665504456" y="2.54900002" z="-7.09500122" />
					<vertex x="0.665504456" y="2.54900002" z="-7.09799957" />
					<vertex x="0.650505066" y="2.54999995" z="-7.09999847" />
					<vertex x="-8.0605011" y="2.45000005" z="-8.06099701" />
					<vertex x="-7.23149872" y="2.45000005" z="-8.81199646" />
					<vertex x="-8.0605011" y="-2.54999995" z="-8.06099701" />
					<vertex x="5.76750183" y="2.49500012" z="-4.18000031" />
					<vertex x="5.78350067" y="2.50900006" z="-4.18099976" />
					<vertex x="5.77950287" y="2.49500012" z="-4.18799591" />
					<vertex x="-7.23149872" y="-2.54999995" z="-8.81199646" />
					<vertex x="-8.0605011" y="-2.54999995" z="-8.06099701" />
					<vertex x="-7.23149872" y="2.45000005" z="-8.81199646" />
					<vertex x="-8.0605011" y="2.45000005" z="-8.06099701" />
					<vertex x="-8.0605011" y="-2.54999995" z="-8.06099701" />
					<vertex x="-8.81150055" y="-2.54999995" z="-7.23200226" />
					<vertex x="-8.0605011" y="2.45000005" z="-8.06099701" />
					<vertex x="-8.81150055" y="-2.54999995" z="-7.23200226" />
					<vertex x="-8.81150055" y="2.45000005" z="-7.23200226" />
					<vertex x="-7.02749634" y="2.45000005" z="-4.8239975" />
					<vertex x="-7.01649475" y="-1.54999995" z="-4.83499908" />
					<vertex x="-7.02749634" y="-1.54999995" z="-4.8239975" />
					<vertex x="0.652503967" y="2.54900002" z="-7.08499908" />
					<vertex x="0.660499573" y="2.54499984" z="-7.07099915" />
					<vertex x="0.655502319" y="2.54900002" z="-7.08499908" />
					<vertex x="-5.76850128" y="2.5309999" z="4.09400177" />
					<vertex x="-5.76649475" y="2.5309999" z="4.10300446" />
					<vertex x="-5.75749969" y="2.52100015" z="4.09000397" />
					<vertex x="5.78350067" y="2.50900006" z="-4.18099976" />
					<vertex x="5.76750183" y="2.49500012" z="-4.18000031" />
					<vertex x="5.77249908" y="2.50900006" z="-4.17399597" />
					<vertex x="-5.77249908" y="2.5309999" z="4.08599854" />
					<vertex x="-5.76850128" y="2.5309999" z="4.09400177" />
					<vertex x="-5.76249695" y="2.52100015" z="4.08000183" />
					<vertex x="-7.68650055" y="-1.54999995" z="-3.68499756" />
					<vertex x="-7.68650055" y="2.45000005" z="-3.68499756" />
					<vertex x="-7.42845917" y="-1.54999995" z="-4.13199615" />
					<vertex x="0.668502808" y="2.54499984" z="-7.07499695" />
					<vertex x="0.659500122" y="2.54900002" z="-7.08699799" />
					<vertex x="0.657501221" y="2.54900002" z="-7.08599854" />
					<vertex x="5.76750183" y="2.49500012" z="-4.18000031" />
					<vertex x="5.75749969" y="2.49500012" z="-4.16999817" />
					<vertex x="5.77249908" y="2.50900006" z="-4.17399597" />
					<vertex x="-6.41249847" y="2.52100015" z="2.95400238" />
					<vertex x="-6.42250061" y="2.5309999" z="2.95999908" />
					<vertex x="-5.76249695" y="2.52100015" z="4.08000183" />
					<vertex x="5.75749969" y="2.49500012" z="-4.16999817" />
					<vertex x="5.74950409" y="2.49500012" z="-4.15899658" />
					<vertex x="5.76350403" y="2.50900006" z="-4.16500092" />
					<vertex x="-5.75349426" y="2.52100015" z="4.11100006" />
					<vertex x="-5.75349426" y="2.52100015" z="4.1230011" />
					<vertex x="-5.74349976" y="2.50900006" z="4.11100006" />
					<vertex x="-5.74349976" y="2.50900006" z="4.12400055" />
					<vertex x="-5.74349976" y="2.50900006" z="4.11100006" />
					<vertex x="-5.75349426" y="2.52100015" z="4.1230011" />
					<vertex x="5.76350403" y="2.50900006" z="-4.16500092" />
					<vertex x="5.74950409" y="2.49500012" z="-4.15899658" />
					<vertex x="5.75550079" y="2.50900006" z="-4.15499878" />
					<vertex x="-5.75450134" y="2.52100015" z="4.09999847" />
					<vertex x="-5.75349426" y="2.52100015" z="4.11100006" />
					<vertex x="-5.74449921" y="2.50900006" z="4.09799957" />
					<vertex x="5.74950409" y="2.49500012" z="-4.15899658" />
					<vertex x="5.74250031" y="2.49500012" z="-4.14699554" />
					<vertex x="5.75550079" y="2.50900006" z="-4.15499878" />
					<vertex x="0.659500122" y="2.54900002" z="-7.08699799" />
					<vertex x="0.67250061" y="2.54499984" z="-7.0779953" />
					<vertex x="0.661499023" y="2.54900002" z="-7.08899689" />
					<vertex x="5.74950409" y="2.50900006" z="-4.14399719" />
					<vertex x="5.73750305" y="2.49500012" z="-4.13399506" />
					<vertex x="5.74549866" y="2.50900006" z="-4.13199615" />
					<vertex x="-5.74449921" y="2.50900006" z="4.09799957" />
					<vertex x="-5.75349426" y="2.52100015" z="4.11100006" />
					<vertex x="-5.74349976" y="2.50900006" z="4.11100006" />
					<vertex x="0.67250061" y="2.54499984" z="-7.0779953" />
					<vertex x="0.675498962" y="2.54499984" z="-7.08200073" />
					<vertex x="0.661499023" y="2.54900002" z="-7.08899689" />
					<vertex x="-6.47949982" y="2.45000005" z="-2.88500214" />
					<vertex x="-6.49449921" y="-1.54999995" z="-2.88700104" />
					<vertex x="-6.47949982" y="-1.54999995" z="-2.88500214" />
					<vertex x="5.74250031" y="2.49500012" z="-4.14699554" />
					<vertex x="5.73750305" y="2.49500012" z="-4.13399506" />
					<vertex x="5.74950409" y="2.50900006" z="-4.14399719" />
					<vertex x="-5.75450134" y="2.52100015" z="4.09999847" />
					<vertex x="-5.74449921" y="2.50900006" z="4.09799957" />
					<vertex x="-5.74849701" y="2.50900006" z="4.08599854" />
					<vertex x="-6.46350098" y="2.45000005" z="-2.88500214" />
					<vertex x="-6.46350098" y="-1.54999995" z="-2.88500214" />
					<vertex x="-6.44749451" y="-1.54999995" z="-2.88800049" />
					<vertex x="5.73750305" y="2.49500012" z="-4.13399506" />
					<vertex x="5.73550415" y="2.49500012" z="-4.11999512" />
					<vertex x="5.74549866" y="2.50900006" z="-4.13199615" />
					<vertex x="0.663505554" y="2.54900002" z="-7.09099579" />
					<vertex x="0.661499023" y="2.54900002" z="-7.08899689" />
					<vertex x="0.675498962" y="2.54499984" z="-7.08200073" />
					<vertex x="0.663505554" y="2.54900002" z="-7.09099579" />
					<vertex x="0.678504944" y="2.54499984" z="-7.08599854" />
					<vertex x="0.664505005" y="2.54900002" z="-7.09299469" />
					<vertex x="-5.75450134" y="2.52100015" z="4.09999847" />
					<vertex x="-5.74849701" y="2.50900006" z="4.08599854" />
					<vertex x="-5.75749969" y="2.52100015" z="4.09000397" />
					<vertex x="0.663505554" y="2.54900002" z="-7.09099579" />
					<vertex x="0.675498962" y="2.54499984" z="-7.08200073" />
					<vertex x="0.678504944" y="2.54499984" z="-7.08599854" />
					<vertex x="5.77950287" y="2.49500012" z="-4.18799591" />
					<vertex x="5.76350403" y="2.48100019" z="-4.18499756" />
					<vertex x="5.76750183" y="2.49500012" z="-4.18000031" />
					<vertex x="-5.75749969" y="2.52100015" z="4.09000397" />
					<vertex x="-5.75349426" y="2.50900006" z="4.07500458" />
					<vertex x="-5.76249695" y="2.52100015" z="4.08000183" />
					<vertex x="0.664505005" y="2.54900002" z="-7.09299469" />
					<vertex x="0.678504944" y="2.54499984" z="-7.08599854" />
					<vertex x="0.679504395" y="2.54499984" z="-7.08999634" />
					<vertex x="-5.75749969" y="2.52100015" z="4.09000397" />
					<vertex x="-5.74849701" y="2.50900006" z="4.08599854" />
					<vertex x="-5.75349426" y="2.50900006" z="4.07500458" />
					<vertex x="5.77650452" y="2.48100019" z="-4.19300079" />
					<vertex x="5.76350403" y="2.48100019" z="-4.18499756" />
					<vertex x="5.77950287" y="2.49500012" z="-4.18799591" />
					<vertex x="0.664505005" y="2.54900002" z="-7.09299469" />
					<vertex x="0.679504395" y="2.54499984" z="-7.08999634" />
					<vertex x="0.665504456" y="2.54900002" z="-7.09500122" />
					<vertex x="-5.75349426" y="2.50900006" z="4.07500458" />
					<vertex x="-6.40349579" y="2.50900006" z="2.94900513" />
					<vertex x="-5.76249695" y="2.52100015" z="4.08000183" />
					<vertex x="5.76350403" y="2.48100019" z="-4.18499756" />
					<vertex x="5.75350189" y="2.48100019" z="-4.17399597" />
					<vertex x="5.76750183" y="2.49500012" z="-4.18000031" />
					<vertex x="-6.88728333" y="-1.54999995" z="-3.10800171" />
					<vertex x="-6.7105484" y="-1.54999995" z="-3.00597382" />
					<vertex x="-6.95088196" y="-1.54999995" z="-3.14471436" />
					<vertex x="0.665504456" y="2.54900002" z="-7.09500122" />
					<vertex x="0.681503296" y="2.54499984" z="-7.09500122" />
					<vertex x="0.665504456" y="2.54900002" z="-7.09799957" />
					<vertex x="5.76750183" y="2.49500012" z="-4.18000031" />
					<vertex x="5.75350189" y="2.48100019" z="-4.17399597" />
					<vertex x="5.75749969" y="2.49500012" z="-4.16999817" />
					<vertex x="5.75749969" y="2.49500012" z="-4.16999817" />
					<vertex x="5.74349976" y="2.48100019" z="-4.16199493" />
					<vertex x="5.74950409" y="2.49500012" z="-4.15899658" />
					<vertex x="0.67250061" y="2.54499984" z="-7.0779953" />
					<vertex x="0.6875" y="2.53900027" z="-7.07299805" />
					<vertex x="0.675498962" y="2.54499984" z="-7.08200073" />
					<vertex x="-5.74349976" y="2.50900006" z="4.11100006" />
					<vertex x="-5.73649597" y="2.49500012" z="4.09700012" />
					<vertex x="-5.74449921" y="2.50900006" z="4.09799957" />
					<vertex x="5.75749969" y="2.49500012" z="-4.16999817" />
					<vertex x="5.75350189" y="2.48100019" z="-4.17399597" />
					<vertex x="5.74349976" y="2.48100019" z="-4.16199493" />
					<vertex x="5.74349976" y="2.48100019" z="-4.16199493" />
					<vertex x="5.7365036" y="2.48100019" z="-4.14900208" />
					<vertex x="5.74950409" y="2.49500012" z="-4.15899658" />
					<vertex x="-7.69649506" y="-1.54999995" z="-3.60900116" />
					<vertex x="-7.69950104" y="2.45000005" z="-3.62400055" />
					<vertex x="-7.69950104" y="-1.54999995" z="-3.62400055" />
					<vertex x="5.74950409" y="2.49500012" z="-4.15899658" />
					<vertex x="5.7365036" y="2.48100019" z="-4.14900208" />
					<vertex x="5.74250031" y="2.49500012" z="-4.14699554" />
					<vertex x="-6.41949463" y="2.50900006" z="-2.92499542" />
					<vertex x="-6.41049957" y="2.50900006" z="-2.93399811" />
					<vertex x="-6.41849518" y="2.52100015" z="-2.93999481" />
					<vertex x="5.7365036" y="2.48100019" z="-4.14900208" />
					<vertex x="5.73149872" y="2.48100019" z="-4.13500214" />
					<vertex x="5.74250031" y="2.49500012" z="-4.14699554" />
					<vertex x="-5.75349426" y="2.50900006" z="4.07500458" />
					<vertex x="-5.74849701" y="2.50900006" z="4.08599854" />
					<vertex x="-5.74649811" y="2.49500012" z="4.07099915" />
					<vertex x="-6.41049957" y="2.50900006" z="-2.93399811" />
					<vertex x="-6.40349579" y="2.50900006" z="-2.94400024" />
					<vertex x="-6.41849518" y="2.52100015" z="-2.93999481" />
					<vertex x="0.675498962" y="2.54499984" z="-7.08200073" />
					<vertex x="0.6875" y="2.53900027" z="-7.07299805" />
					<vertex x="0.690498352" y="2.53900027" z="-7.07899475" />
					<vertex x="-9.47850037" y="-1.54999995" z="-6.33300018" />
					<vertex x="-9.46160889" y="-1.54999995" z="-6.3557663" />
					<vertex x="-9.47850037" y="-2.54999995" z="-6.33300018" />
					<vertex x="-5.75349426" y="2.50900006" z="-4.06999969" />
					<vertex x="-5.76249695" y="2.52100015" z="-4.07499695" />
					<vertex x="-6.40349579" y="2.50900006" z="-2.94400024" />
					<vertex x="-9.47850037" y="-2.54999995" z="-6.33300018" />
					<vertex x="-9.46160889" y="-1.54999995" z="-6.3557663" />
					<vertex x="-8.81150055" y="-2.54999995" z="-7.23200226" />
					<vertex x="-9.46160889" y="2.45000005" z="-6.3557663" />
					<vertex x="-8.81150055" y="2.45000005" z="-7.23200226" />
					<vertex x="-9.46160889" y="-1.54999995" z="-6.3557663" />
					<vertex x="-8.81150055" y="-2.54999995" z="-7.23200226" />
					<vertex x="-9.46160889" y="-1.54999995" z="-6.3557663" />
					<vertex x="-8.81150055" y="2.45000005" z="-7.23200226" />
					<vertex x="5.74250031" y="2.49500012" z="-4.14699554" />
					<vertex x="5.73149872" y="2.48100019" z="-4.13500214" />
					<vertex x="5.73750305" y="2.49500012" z="-4.13399506" />
					<vertex x="-10.0534973" y="-1.54999995" z="-5.37400055" />
					<vertex x="-9.47850037" y="-1.54999995" z="-6.33300018" />
					<vertex x="-9.47850037" y="-2.54999995" z="-6.33300018" />
					<vertex x="-6.41449738" y="2.49500012" z="-2.91899872" />
					<vertex x="-6.40449524" y="2.49500012" z="-2.92900085" />
					<vertex x="-6.41949463" y="2.50900006" z="-2.92499542" />
					<vertex x="-5.72750092" y="-1.54999995" z="-4.13700104" />
					<vertex x="-5.72750092" y="2.45000005" z="-4.13700104" />
					<vertex x="-5.7265625" y="-1.54999995" z="-4.13199615" />
					<vertex x="-10.0534973" y="-1.54999995" z="-5.37400055" />
					<vertex x="-8.5124054" y="-1.54999995" z="-5.96253967" />
					<vertex x="-9.47850037" y="-1.54999995" z="-6.33300018" />
					<vertex x="-9.46160889" y="-1.54999995" z="-6.3557663" />
					<vertex x="-9.47850037" y="-1.54999995" z="-6.33300018" />
					<vertex x="-8.5124054" y="-1.54999995" z="-5.96253967" />
					<vertex x="-0.748497009" y="2.45000005" z="7.08399963" />
					<vertex x="-0.74949646" y="2.45000005" z="7.09999847" />
					<vertex x="-0.747497559" y="2.46599984" z="7.08499908" />
					<vertex x="-8.5124054" y="-1.54999995" z="-5.96253967" />
					<vertex x="-8.5124054" y="2.45000005" z="-5.96253967" />
					<vertex x="-9.46160889" y="-1.54999995" z="-6.3557663" />
					<vertex x="-0.747497559" y="2.46599984" z="7.08499908" />
					<vertex x="-0.74949646" y="2.45000005" z="7.09999847" />
					<vertex x="-0.748497009" y="2.46599984" z="7.09999847" />
					<vertex x="-6.40349579" y="2.50900006" z="-2.94400024" />
					<vertex x="-6.39649963" y="2.49500012" z="-2.93999481" />
					<vertex x="-5.75349426" y="2.50900006" z="-4.06999969" />
					<vertex x="-2.02849579" y="-1.54999995" z="-10.2029953" />
					<vertex x="-3.01950073" y="-1.54999995" z="-9.95500183" />
					<vertex x="-2.03250122" y="-1.54999995" z="-6.7009964" />
					<vertex x="-0.649497986" y="2.54999995" z="7.09999847" />
					<vertex x="-0.665496826" y="2.54900002" z="8.40000153" />
					<vertex x="-0.649497986" y="2.54999995" z="8.40000153" />
					<vertex x="-1.3655014" y="-1.54999995" z="-6.86799622" />
					<vertex x="-2.02849579" y="-1.54999995" z="-10.2029953" />
					<vertex x="-2.03250122" y="-1.54999995" z="-6.7009964" />
					<vertex x="6.42950439" y="2.50900006" z="2.92100525" />
					<vertex x="6.414505" y="2.49500012" z="2.92300415" />
					<vertex x="6.41950226" y="2.50900006" z="2.92900085" />
					<vertex x="6.42549896" y="2.49500012" z="2.91500092" />
					<vertex x="6.414505" y="2.49500012" z="2.92300415" />
					<vertex x="6.42950439" y="2.50900006" z="2.92100525" />
					<vertex x="-0.694496155" y="2.53900027" z="8.40000153" />
					<vertex x="-0.680496216" y="2.54499984" z="7.09999847" />
					<vertex x="-0.694496155" y="2.53900027" z="7.09300232" />
					<vertex x="-2.67949677" y="-1.54999995" z="-6.46900177" />
					<vertex x="-2.03250122" y="-1.54999995" z="-6.7009964" />
					<vertex x="-3.98049927" y="-1.54999995" z="-9.61100006" />
					<vertex x="-0.694496155" y="2.53900027" z="7.09300232" />
					<vertex x="-0.708496094" y="2.5309999" z="7.09999847" />
					<vertex x="-0.694496155" y="2.53900027" z="8.40000153" />
					<vertex x="-0.708496094" y="2.5309999" z="8.40000153" />
					<vertex x="-0.694496155" y="2.53900027" z="8.40000153" />
					<vertex x="-0.708496094" y="2.5309999" z="7.09999847" />
					<vertex x="6.414505" y="2.49500012" z="2.92300415" />
					<vertex x="6.40450287" y="2.49500012" z="2.93299866" />
					<vertex x="6.41950226" y="2.50900006" z="2.92900085" />
					<vertex x="-0.730499268" y="2.50900006" z="7.09999847" />
					<vertex x="-0.730499268" y="2.50900006" z="8.40000153" />
					<vertex x="-0.720497131" y="2.52100015" z="7.09999847" />
					<vertex x="-3.30049896" y="-1.54999995" z="-6.17599487" />
					<vertex x="-2.67949677" y="-1.54999995" z="-6.46900177" />
					<vertex x="-3.98049927" y="-1.54999995" z="-9.61100006" />
					<vertex x="-5.77849579" y="-1.54999995" z="-8.64900208" />
					<vertex x="-3.30049896" y="-1.54999995" z="-6.17599487" />
					<vertex x="-4.90349579" y="-1.54999995" z="-9.17399597" />
					<vertex x="-6.59849548" y="-1.54999995" z="-8.04100037" />
					<vertex x="-4.4414978" y="-1.54999995" z="-5.41300201" />
					<vertex x="-5.77849579" y="-1.54999995" z="-8.64900208" />
					<vertex x="-7.35549927" y="-1.54999995" z="-7.35599518" />
					<vertex x="-4.95149994" y="-1.54999995" z="-4.95199585" />
					<vertex x="-6.59849548" y="-1.54999995" z="-8.04100037" />
					<vertex x="-3.98049927" y="-1.54999995" z="-9.61100006" />
					<vertex x="-4.90349579" y="-1.54999995" z="-9.17399597" />
					<vertex x="-3.30049896" y="-1.54999995" z="-6.17599487" />
					<vertex x="-6.42549896" y="2.49500012" z="-2.90999603" />
					<vertex x="-6.41049957" y="2.48100019" z="-2.91400146" />
					<vertex x="-6.41449738" y="2.49500012" z="-2.91899872" />
					<vertex x="-6.42549896" y="2.49500012" z="-2.90999603" />
					<vertex x="-6.42250061" y="2.48100019" z="-2.90499878" />
					<vertex x="-6.41049957" y="2.48100019" z="-2.91400146" />
					<vertex x="-0.730499268" y="2.50900006" z="8.40000153" />
					<vertex x="-0.730499268" y="2.50900006" z="7.09999847" />
					<vertex x="-0.738494873" y="2.49500012" z="7.09999847" />
					<vertex x="-2.67949677" y="-2.54999995" z="-6.46900177" />
					<vertex x="-2.67949677" y="-1.54999995" z="-6.46900177" />
					<vertex x="-3.30049896" y="-2.54999995" z="-6.17599487" />
					<vertex x="-0.744499207" y="2.48100019" z="8.40000153" />
					<vertex x="-0.738494873" y="2.49500012" z="7.09999847" />
					<vertex x="-0.744499207" y="2.48100019" z="7.09999847" />
					<vertex x="6.44049835" y="2.50900006" z="2.91500092" />
					<vertex x="6.4375" y="2.49500012" z="2.90800476" />
					<vertex x="6.42549896" y="2.49500012" z="2.91500092" />
					<vertex x="-2.03250122" y="-2.54999995" z="-6.7009964" />
					<vertex x="-2.03250122" y="-1.54999995" z="-6.7009964" />
					<vertex x="-2.67949677" y="-1.54999995" z="-6.46900177" />
					<vertex x="-2.03250122" y="-2.54999995" z="-6.7009964" />
					<vertex x="-2.67949677" y="-1.54999995" z="-6.46900177" />
					<vertex x="-2.67949677" y="-2.54999995" z="-6.46900177" />
					<vertex x="-0.748497009" y="2.46599984" z="7.09999847" />
					<vertex x="-0.744499207" y="2.48100019" z="8.40000153" />
					<vertex x="-0.744499207" y="2.48100019" z="7.09999847" />
					<vertex x="-6.41049957" y="2.50900006" z="-2.93399811" />
					<vertex x="-6.41949463" y="2.50900006" z="-2.92499542" />
					<vertex x="-6.40449524" y="2.49500012" z="-2.92900085" />
					<vertex x="-6.41049957" y="2.50900006" z="-2.93399811" />
					<vertex x="-6.39649963" y="2.49500012" z="-2.93999481" />
					<vertex x="-6.40349579" y="2.50900006" z="-2.94400024" />
					<vertex x="-6.41049957" y="2.50900006" z="-2.93399811" />
					<vertex x="-6.40449524" y="2.49500012" z="-2.92900085" />
					<vertex x="-6.39649963" y="2.49500012" z="-2.93999481" />
					<vertex x="-8.04049683" y="-1.54999995" z="-6.59899902" />
					<vertex x="-7.35549927" y="-1.54999995" z="-7.35599518" />
					<vertex x="-7.35549927" y="2.45000005" z="-7.35599518" />
					<vertex x="-8.04049683" y="-1.54999995" z="-6.59899902" />
					<vertex x="-7.35549927" y="2.45000005" z="-7.35599518" />
					<vertex x="-8.04049683" y="2.45000005" z="-6.59899902" />
					<vertex x="6.42549896" y="2.49500012" z="2.91500092" />
					<vertex x="6.42950439" y="2.50900006" z="2.92100525" />
					<vertex x="6.44049835" y="2.50900006" z="2.91500092" />
					<vertex x="-7.35549927" y="-1.54999995" z="-7.35599518" />
					<vertex x="-6.59849548" y="-1.54999995" z="-8.04100037" />
					<vertex x="-6.59849548" y="2.45000005" z="-8.04100037" />
					<vertex x="-7.35549927" y="-1.54999995" z="-7.35599518" />
					<vertex x="-6.59849548" y="2.45000005" z="-8.04100037" />
					<vertex x="-7.35549927" y="2.45000005" z="-7.35599518" />
					<vertex x="-6.59849548" y="-1.54999995" z="-8.04100037" />
					<vertex x="-5.77849579" y="-1.54999995" z="-8.64900208" />
					<vertex x="-5.77849579" y="2.45000005" z="-8.64900208" />
					<vertex x="-6.59849548" y="-1.54999995" z="-8.04100037" />
					<vertex x="-5.77849579" y="2.45000005" z="-8.64900208" />
					<vertex x="-6.59849548" y="2.45000005" z="-8.04100037" />
					<vertex x="-5.77849579" y="-1.54999995" z="-8.64900208" />
					<vertex x="-4.90349579" y="-1.54999995" z="-9.17399597" />
					<vertex x="-4.90349579" y="2.45000005" z="-9.17399597" />
					<vertex x="-5.77849579" y="-1.54999995" z="-8.64900208" />
					<vertex x="-4.90349579" y="2.45000005" z="-9.17399597" />
					<vertex x="-5.77849579" y="2.45000005" z="-8.64900208" />
					<vertex x="-4.90349579" y="-1.54999995" z="-9.17399597" />
					<vertex x="-3.98049927" y="-1.54999995" z="-9.61100006" />
					<vertex x="-3.98049927" y="2.45000005" z="-9.61100006" />
					<vertex x="-4.90349579" y="-1.54999995" z="-9.17399597" />
					<vertex x="-3.98049927" y="2.45000005" z="-9.61100006" />
					<vertex x="-4.90349579" y="2.45000005" z="-9.17399597" />
					<vertex x="6.41049957" y="2.50900006" z="2.93800354" />
					<vertex x="6.41950226" y="2.50900006" z="2.92900085" />
					<vertex x="6.40450287" y="2.49500012" z="2.93299866" />
					<vertex x="-3.98049927" y="-1.54999995" z="-9.61100006" />
					<vertex x="-3.01950073" y="-1.54999995" z="-9.95500183" />
					<vertex x="-3.01950073" y="2.45000005" z="-9.95500183" />
					<vertex x="-3.98049927" y="-1.54999995" z="-9.61100006" />
					<vertex x="-3.01950073" y="2.45000005" z="-9.95500183" />
					<vertex x="-3.98049927" y="2.45000005" z="-9.61100006" />
					<vertex x="6.41049957" y="2.50900006" z="2.93800354" />
					<vertex x="6.39649963" y="2.49500012" z="2.94499969" />
					<vertex x="6.40350342" y="2.50900006" z="2.94900513" />
					<vertex x="-3.01950073" y="-1.54999995" z="-9.95500183" />
					<vertex x="-2.02849579" y="-1.54999995" z="-10.2029953" />
					<vertex x="-2.02849579" y="2.45000005" z="-10.2029953" />
					<vertex x="-3.01950073" y="-1.54999995" z="-9.95500183" />
					<vertex x="-2.02849579" y="2.45000005" z="-10.2029953" />
					<vertex x="-3.01950073" y="2.45000005" z="-9.95500183" />
					<vertex x="-1.01950073" y="2.45000005" z="-10.3519974" />
					<vertex x="-2.02849579" y="2.45000005" z="-10.2029953" />
					<vertex x="-2.02849579" y="-1.54999995" z="-10.2029953" />
					<vertex x="6.40450287" y="2.49500012" z="2.93299866" />
					<vertex x="6.39649963" y="2.49500012" z="2.94499969" />
					<vertex x="6.41049957" y="2.50900006" z="2.93800354" />
					<vertex x="10.5325012" y="-2.54999995" z="-4.36299896" />
					<vertex x="10.5325012" y="-1.54999995" z="-4.36299896" />
					<vertex x="10.8974991" y="-1.54999995" z="-3.34254456" />
					<vertex x="10.5325012" y="-2.54999995" z="-4.36299896" />
					<vertex x="10.8974991" y="-1.54999995" z="-3.34254456" />
					<vertex x="10.8974991" y="-2.54999995" z="-3.34254456" />
					<vertex x="10.0545044" y="-2.54999995" z="-5.37400055" />
					<vertex x="10.0545044" y="-1.54999995" z="-5.37400055" />
					<vertex x="10.5325012" y="-1.54999995" z="-4.36299896" />
					<vertex x="10.0545044" y="-2.54999995" z="-5.37400055" />
					<vertex x="10.5325012" y="-1.54999995" z="-4.36299896" />
					<vertex x="10.5325012" y="-2.54999995" z="-4.36299896" />
					<vertex x="-6.40449524" y="2.49500012" z="-2.92900085" />
					<vertex x="-6.41449738" y="2.49500012" z="-2.91899872" />
					<vertex x="-6.39949799" y="2.48100019" z="-2.92499542" />
					<vertex x="-6.41049957" y="2.48100019" z="-2.91400146" />
					<vertex x="-6.39949799" y="2.48100019" z="-2.92499542" />
					<vertex x="-6.41449738" y="2.49500012" z="-2.91899872" />
					<vertex x="9.47949982" y="-1.54999995" z="-6.33300018" />
					<vertex x="10.0545044" y="-1.54999995" z="-5.37400055" />
					<vertex x="10.0545044" y="-2.54999995" z="-5.37400055" />
					<vertex x="-6.40449524" y="2.49500012" z="-2.92900085" />
					<vertex x="-6.39949799" y="2.48100019" z="-2.92499542" />
					<vertex x="-6.39149475" y="2.48100019" z="-2.93699646" />
					<vertex x="6.4375" y="2.49500012" z="2.90800476" />
					<vertex x="6.42150116" y="2.48100019" z="2.91000366" />
					<vertex x="6.42549896" y="2.49500012" z="2.91500092" />
					<vertex x="-6.39949799" y="2.48100019" z="-2.92499542" />
					<vertex x="-6.3884964" y="2.46599984" z="-2.93499756" />
					<vertex x="-6.39149475" y="2.48100019" z="-2.93699646" />
					<vertex x="0.709503174" y="2.5309999" z="8.40000153" />
					<vertex x="0.709503174" y="2.5309999" z="7.09999847" />
					<vertex x="0.695503235" y="2.53900027" z="7.09999847" />
					<vertex x="6.4355011" y="2.48100019" z="2.90200043" />
					<vertex x="6.42150116" y="2.48100019" z="2.91000366" />
					<vertex x="6.4375" y="2.49500012" z="2.90800476" />
					<vertex x="-6.40449524" y="2.49500012" z="-2.92900085" />
					<vertex x="-6.39149475" y="2.48100019" z="-2.93699646" />
					<vertex x="-6.39649963" y="2.49500012" z="-2.93999481" />
					<vertex x="6.46350098" y="-1.54999995" z="-2.88500214" />
					<vertex x="6.47850037" y="2.45000005" z="-2.88500214" />
					<vertex x="6.46350098" y="2.45000005" z="-2.88500214" />
					<vertex x="6.42150116" y="2.48100019" z="2.91000366" />
					<vertex x="6.41049957" y="2.48100019" z="2.91899872" />
					<vertex x="6.42549896" y="2.49500012" z="2.91500092" />
					<vertex x="0.739501953" y="2.49500012" z="7.09999847" />
					<vertex x="0.731498718" y="2.50900006" z="7.09999847" />
					<vertex x="0.739501953" y="2.49500012" z="8.40000153" />
					<vertex x="6.41950226" y="2.46599984" z="2.90599823" />
					<vertex x="6.42150116" y="2.48100019" z="2.91000366" />
					<vertex x="6.4355011" y="2.48100019" z="2.90200043" />
					<vertex x="0.739501953" y="2.49500012" z="8.40000153" />
					<vertex x="0.745498657" y="2.48100019" z="7.09999847" />
					<vertex x="0.739501953" y="2.49500012" z="7.09999847" />
					<vertex x="-6.4355011" y="2.48100019" z="-2.897995" />
					<vertex x="-6.43349457" y="2.46599984" z="-2.89499664" />
					<vertex x="-6.42250061" y="2.48100019" z="-2.90499878" />
					<vertex x="-6.42250061" y="2.48100019" z="-2.90499878" />
					<vertex x="-6.40750122" y="2.46599984" z="-2.91099548" />
					<vertex x="-6.41049957" y="2.48100019" z="-2.91400146" />
					<vertex x="6.42549896" y="2.49500012" z="2.91500092" />
					<vertex x="6.41049957" y="2.48100019" z="2.91899872" />
					<vertex x="6.414505" y="2.49500012" z="2.92300415" />
					<vertex x="6.414505" y="2.49500012" z="2.92300415" />
					<vertex x="6.39950562" y="2.48100019" z="2.92900085" />
					<vertex x="6.40450287" y="2.49500012" z="2.93299866" />
					<vertex x="-6.42250061" y="2.48100019" z="-2.90499878" />
					<vertex x="-6.42050171" y="2.46599984" z="-2.90200043" />
					<vertex x="-6.40750122" y="2.46599984" z="-2.91099548" />
					<vertex x="-6.41049957" y="2.48100019" z="-2.91400146" />
					<vertex x="-6.40750122" y="2.46599984" z="-2.91099548" />
					<vertex x="-6.39749908" y="2.46599984" z="-2.92299652" />
					<vertex x="6.46350098" y="-1.54999995" z="-2.88500214" />
					<vertex x="6.47850037" y="-1.54999995" z="-2.88500214" />
					<vertex x="6.47850037" y="2.45000005" z="-2.88500214" />
					<vertex x="6.41049957" y="2.48100019" z="2.91899872" />
					<vertex x="6.39950562" y="2.48100019" z="2.92900085" />
					<vertex x="6.414505" y="2.49500012" z="2.92300415" />
					<vertex x="6.39950562" y="2.48100019" z="2.92900085" />
					<vertex x="6.39150238" y="2.48100019" z="2.94200134" />
					<vertex x="6.40450287" y="2.49500012" z="2.93299866" />
					<vertex x="6.39649963" y="2.46599984" z="2.92700195" />
					<vertex x="6.38850403" y="2.46599984" z="2.94000244" />
					<vertex x="6.39950562" y="2.48100019" z="2.92900085" />
					<vertex x="-6.39749908" y="2.46599984" z="-2.92299652" />
					<vertex x="-6.39949799" y="2.48100019" z="-2.92499542" />
					<vertex x="-6.41049957" y="2.48100019" z="-2.91400146" />
					<vertex x="6.40450287" y="2.49500012" z="2.93299866" />
					<vertex x="6.39150238" y="2.48100019" z="2.94200134" />
					<vertex x="6.39649963" y="2.49500012" z="2.94499969" />
					<vertex x="0.665504456" y="2.54900002" z="8.40200043" />
					<vertex x="0.681503296" y="2.54499984" z="8.40499878" />
					<vertex x="0.681503296" y="2.54499984" z="8.40000153" />
					<vertex x="0.665504456" y="2.54900002" z="8.40499878" />
					<vertex x="0.681503296" y="2.54499984" z="8.40499878" />
					<vertex x="0.665504456" y="2.54900002" z="8.40200043" />
					<vertex x="-6.3884964" y="2.46599984" z="-2.93499756" />
					<vertex x="-6.39949799" y="2.48100019" z="-2.92499542" />
					<vertex x="-6.39749908" y="2.46599984" z="-2.92299652" />
					<vertex x="7.69950104" y="-1.54999995" z="-3.62400055" />
					<vertex x="7.69950104" y="-1.54999995" z="-3.63999939" />
					<vertex x="7.69950104" y="2.45000005" z="-3.62400055" />
					<vertex x="0.679504395" y="2.54499984" z="8.41000366" />
					<vertex x="0.681503296" y="2.54499984" z="8.40499878" />
					<vertex x="0.665504456" y="2.54900002" z="8.40499878" />
					<vertex x="6.42150116" y="2.48100019" z="2.91000366" />
					<vertex x="6.41950226" y="2.46599984" z="2.90599823" />
					<vertex x="6.40750122" y="2.46599984" z="2.91600037" />
					<vertex x="7.69950104" y="2.45000005" z="-3.63999939" />
					<vertex x="7.69950104" y="2.45000005" z="-3.62400055" />
					<vertex x="7.69950104" y="-1.54999995" z="-3.63999939" />
					<vertex x="0.679504395" y="2.54499984" z="8.41000366" />
					<vertex x="0.695503235" y="2.53900027" z="8.40700531" />
					<vertex x="0.681503296" y="2.54499984" z="8.40499878" />
					<vertex x="6.42150116" y="2.48100019" z="2.91000366" />
					<vertex x="6.40750122" y="2.46599984" z="2.91600037" />
					<vertex x="6.41049957" y="2.48100019" z="2.91899872" />
					<vertex x="0.681503296" y="2.54499984" z="7.09500122" />
					<vertex x="0.681503296" y="2.54499984" z="8.40000153" />
					<vertex x="0.695503235" y="2.53900027" z="7.09999847" />
					<vertex x="6.40750122" y="2.46599984" z="2.91600037" />
					<vertex x="6.39649963" y="2.46599984" z="2.92700195" />
					<vertex x="6.41049957" y="2.48100019" z="2.91899872" />
					<vertex x="-6.42050171" y="2.46599984" z="-2.90200043" />
					<vertex x="-6.41949463" y="2.45000005" z="-2.90100098" />
					<vertex x="-6.40650177" y="2.45000005" z="-2.91099548" />
					<vertex x="0.695503235" y="2.53900027" z="8.40700531" />
					<vertex x="0.695503235" y="2.53900027" z="7.09999847" />
					<vertex x="0.681503296" y="2.54499984" z="8.40000153" />
					<vertex x="0.681503296" y="2.54499984" z="8.40499878" />
					<vertex x="0.695503235" y="2.53900027" z="8.40700531" />
					<vertex x="0.681503296" y="2.54499984" z="8.40000153" />
					<vertex x="-6.42050171" y="2.46599984" z="-2.90200043" />
					<vertex x="-6.40650177" y="2.45000005" z="-2.91099548" />
					<vertex x="-6.40750122" y="2.46599984" z="-2.91099548" />
					<vertex x="6.41049957" y="2.48100019" z="2.91899872" />
					<vertex x="6.39649963" y="2.46599984" z="2.92700195" />
					<vertex x="6.39950562" y="2.48100019" z="2.92900085" />
					<vertex x="-6.39649963" y="2.45000005" z="-2.92199707" />
					<vertex x="-6.39749908" y="2.46599984" z="-2.92299652" />
					<vertex x="-6.40750122" y="2.46599984" z="-2.91099548" />
					<vertex x="6.39150238" y="2.48100019" z="2.94200134" />
					<vertex x="6.39950562" y="2.48100019" z="2.92900085" />
					<vertex x="6.38850403" y="2.46599984" z="2.94000244" />
					<vertex x="-6.40750122" y="2.46599984" z="-2.91099548" />
					<vertex x="-6.40650177" y="2.45000005" z="-2.91099548" />
					<vertex x="-6.39649963" y="2.45000005" z="-2.92199707" />
					<vertex x="0.695503235" y="2.53900027" z="8.40700531" />
					<vertex x="0.709503174" y="2.5309999" z="8.40000153" />
					<vertex x="0.695503235" y="2.53900027" z="7.09999847" />
					<vertex x="0.709503174" y="2.5309999" z="8.40000153" />
					<vertex x="0.695503235" y="2.53900027" z="8.40700531" />
					<vertex x="0.708503723" y="2.5309999" z="8.40900421" />
					<vertex x="6.40650177" y="2.45000005" z="2.91500092" />
					<vertex x="6.40750122" y="2.46599984" z="2.91600037" />
					<vertex x="6.41950226" y="2.46599984" z="2.90599823" />
					<vertex x="7.02750397" y="-1.54999995" z="-4.8239975" />
					<vertex x="7.01650238" y="2.45000005" z="-4.83499908" />
					<vertex x="7.02750397" y="2.45000005" z="-4.8239975" />
					<vertex x="-6.39749908" y="2.46599984" z="-2.92299652" />
					<vertex x="-6.39649963" y="2.45000005" z="-2.92199707" />
					<vertex x="-6.38749695" y="2.45000005" z="-2.93499756" />
					<vertex x="-6.39749908" y="2.46599984" z="-2.92299652" />
					<vertex x="-6.38749695" y="2.45000005" z="-2.93499756" />
					<vertex x="-6.3884964" y="2.46599984" z="-2.93499756" />
					<vertex x="6.41950226" y="2.46599984" z="2.90599823" />
					<vertex x="6.41950226" y="2.45000005" z="2.90499878" />
					<vertex x="6.40650177" y="2.45000005" z="2.91500092" />
					<vertex x="-5.73749542" y="2.45000005" z="-4.06099701" />
					<vertex x="-5.73849487" y="2.46599984" z="-4.06099701" />
					<vertex x="-6.38749695" y="2.45000005" z="-2.93499756" />
					<vertex x="0.708503723" y="2.5309999" z="8.40900421" />
					<vertex x="0.720504761" y="2.52100015" z="8.41100311" />
					<vertex x="0.721504211" y="2.52100015" z="8.40000153" />
					<vertex x="6.39649963" y="2.45000005" z="2.9260025" />
					<vertex x="6.40750122" y="2.46599984" z="2.91600037" />
					<vertex x="6.40650177" y="2.45000005" z="2.91500092" />
					<vertex x="-5.94726562" y="-1.54999995" z="-4.29730988" />
					<vertex x="-6.10749817" y="-1.54999995" z="-4.38980865" />
					<vertex x="-5.78158569" y="-1.54999995" z="-4.20166779" />
					<vertex x="-6.19163513" y="-1.54999995" z="-4.43836975" />
					<vertex x="-6.54768372" y="-1.54999995" z="-4.64391327" />
					<vertex x="-6.89949799" y="2.45000005" z="-4.84700012" />
					<vertex x="0.708503723" y="2.5309999" z="8.40900421" />
					<vertex x="0.721504211" y="2.52100015" z="8.40000153" />
					<vertex x="0.709503174" y="2.5309999" z="8.40000153" />
					<vertex x="-6.89949799" y="-1.54999995" z="-4.84700012" />
					<vertex x="-6.89949799" y="2.45000005" z="-4.84700012" />
					<vertex x="-6.54768372" y="-1.54999995" z="-4.64391327" />
					<vertex x="-6.91349792" y="2.45000005" z="-4.85399628" />
					<vertex x="-6.89949799" y="-1.54999995" z="-4.84700012" />
					<vertex x="-6.91349792" y="-1.54999995" z="-4.85399628" />
					<vertex x="-6.47449493" y="2.54900002" z="-2.96900177" />
					<vertex x="-6.47549438" y="2.54499984" z="-2.95399475" />
					<vertex x="-6.47249603" y="2.54900002" z="-2.96900177" />
					<vertex x="-6.47249603" y="2.54900002" z="-2.96900177" />
					<vertex x="-6.46549988" y="2.54499984" z="-2.95500183" />
					<vertex x="-6.46949768" y="2.54900002" z="-2.97000122" />
					<vertex x="-6.47249603" y="2.54900002" z="-2.96900177" />
					<vertex x="-6.47049713" y="2.54499984" z="-2.95399475" />
					<vertex x="-6.46549988" y="2.54499984" z="-2.95500183" />
					<vertex x="-6.94449615" y="-1.54999995" z="-4.86100006" />
					<vertex x="-6.960495" y="-1.54999995" z="-4.86000061" />
					<vertex x="-6.960495" y="2.45000005" z="-4.86000061" />
					<vertex x="0.720504761" y="2.52100015" z="8.41100311" />
					<vertex x="0.731498718" y="2.50900006" z="8.40000153" />
					<vertex x="0.721504211" y="2.52100015" z="8.40000153" />
					<vertex x="-6.960495" y="-1.54999995" z="-4.86000061" />
					<vertex x="-6.97549438" y="-1.54999995" z="-4.85700226" />
					<vertex x="-6.960495" y="2.45000005" z="-4.86000061" />
					<vertex x="0.731498718" y="2.50900006" z="8.40000153" />
					<vertex x="0.731498718" y="2.50900006" z="7.09999847" />
					<vertex x="0.721504211" y="2.52100015" z="8.40000153" />
					<vertex x="-7.00450134" y="-1.54999995" z="-4.84500122" />
					<vertex x="-7.00450134" y="2.45000005" z="-4.84500122" />
					<vertex x="-7.00249481" y="-1.54999995" z="-4.84600067" />
					<vertex x="-6.46350098" y="2.54900002" z="-2.97299957" />
					<vertex x="-6.47349548" y="2.54999995" z="-2.98500061" />
					<vertex x="-6.46549988" y="2.54900002" z="-2.97200012" />
					<vertex x="-6.46749878" y="2.54900002" z="-2.97100067" />
					<vertex x="-6.46549988" y="2.54900002" z="-2.97200012" />
					<vertex x="-6.47349548" y="2.54999995" z="-2.98500061" />
					<vertex x="0.739501953" y="2.49500012" z="8.40000153" />
					<vertex x="0.731498718" y="2.50900006" z="7.09999847" />
					<vertex x="0.731498718" y="2.50900006" z="8.40000153" />
					<vertex x="-6.460495" y="2.54900002" z="-2.97699738" />
					<vertex x="-5.8105011" y="2.54900002" z="-4.10299683" />
					<vertex x="-6.47349548" y="2.54999995" z="-2.98500061" />
					<vertex x="-5.88809967" y="-1.54999995" z="-3.80010986" />
					<vertex x="-5.73749542" y="2.45000005" z="-4.06099701" />
					<vertex x="-6.10749817" y="-1.54999995" z="-3.42004395" />
					<vertex x="0.745498657" y="2.48100019" z="8.40000153" />
					<vertex x="0.745498657" y="2.48100019" z="7.09999847" />
					<vertex x="0.739501953" y="2.49500012" z="8.40000153" />
					<vertex x="-6.48149872" y="2.54900002" z="-2.97100067" />
					<vertex x="-6.48949432" y="2.54499984" z="-2.95800018" />
					<vertex x="-6.48449707" y="2.54499984" z="-2.95600128" />
					<vertex x="0.749504089" y="2.46599984" z="8.40000153" />
					<vertex x="0.745498657" y="2.48100019" z="7.09999847" />
					<vertex x="0.745498657" y="2.48100019" z="8.40000153" />
					<vertex x="-5.73749542" y="-1.54999995" z="-4.06099701" />
					<vertex x="-5.73749542" y="2.45000005" z="-4.06099701" />
					<vertex x="-5.88809967" y="-1.54999995" z="-3.80010986" />
					<vertex x="0.75050354" y="2.45000005" z="8.40000153" />
					<vertex x="0.75050354" y="2.45000005" z="7.09999847" />
					<vertex x="0.749504089" y="2.46599984" z="8.40000153" />
					<vertex x="6.9905014" y="2.45000005" z="-4.85199738" />
					<vertex x="6.97550201" y="-1.54999995" z="-4.85700226" />
					<vertex x="6.97550201" y="2.45000005" z="-4.85700226" />
					<vertex x="-6.95088196" y="-1.54999995" z="-3.14471436" />
					<vertex x="-6.52349854" y="2.45000005" z="-2.897995" />
					<vertex x="-7.00249481" y="-1.54999995" z="-3.17450714" />
					<vertex x="6.97550201" y="-1.54999995" z="-4.85700226" />
					<vertex x="6.96050262" y="2.45000005" z="-4.86000061" />
					<vertex x="6.97550201" y="2.45000005" z="-4.85700226" />
					<vertex x="0.652503967" y="2.54900002" z="8.41500092" />
					<vertex x="0.655502319" y="2.54900002" z="8.41500092" />
					<vertex x="0.650505066" y="2.54999995" z="8.40000153" />
					<vertex x="-6.5094986" y="-1.54999995" z="-2.89099884" />
					<vertex x="-6.5094986" y="2.45000005" z="-2.89099884" />
					<vertex x="-6.52349854" y="-1.54999995" z="-2.897995" />
					<vertex x="0.655502319" y="2.54900002" z="8.41500092" />
					<vertex x="0.657501221" y="2.54900002" z="8.41400146" />
					<vertex x="0.650505066" y="2.54999995" z="8.40000153" />
					<vertex x="-6.48149872" y="2.54900002" z="-2.97100067" />
					<vertex x="-6.48449707" y="2.54499984" z="-2.95600128" />
					<vertex x="-6.47949982" y="2.54900002" z="-2.97000122" />
					<vertex x="0.659500122" y="2.54900002" z="8.41300201" />
					<vertex x="0.661499023" y="2.54900002" z="8.41100311" />
					<vertex x="0.650505066" y="2.54999995" z="8.40000153" />
					<vertex x="-6.47750092" y="2.54900002" z="-2.97000122" />
					<vertex x="-6.48049927" y="2.54499984" z="-2.95500183" />
					<vertex x="-6.47549438" y="2.54499984" z="-2.95399475" />
					<vertex x="-6.47750092" y="2.54900002" z="-2.97000122" />
					<vertex x="-6.47549438" y="2.54499984" z="-2.95399475" />
					<vertex x="-6.47449493" y="2.54900002" z="-2.96900177" />
					<vertex x="0.652503967" y="2.54900002" z="8.41500092" />
					<vertex x="0.650505066" y="2.54999995" z="8.40000153" />
					<vertex x="0.650505066" y="2.54900002" z="8.41600037" />
					<vertex x="0.661499023" y="2.54900002" z="8.41100311" />
					<vertex x="0.663505554" y="2.54900002" z="8.40900421" />
					<vertex x="0.650505066" y="2.54999995" z="8.40000153" />
					<vertex x="-6.47049713" y="2.54499984" z="-2.95399475" />
					<vertex x="-6.47249603" y="2.54900002" z="-2.96900177" />
					<vertex x="-6.47549438" y="2.54499984" z="-2.95399475" />
					<vertex x="0.665504456" y="2.54900002" z="8.40499878" />
					<vertex x="0.650505066" y="2.54999995" z="8.40000153" />
					<vertex x="0.664505005" y="2.54900002" z="8.40700531" />
					<vertex x="0.663505554" y="2.54900002" z="8.40900421" />
					<vertex x="0.664505005" y="2.54900002" z="8.40700531" />
					<vertex x="0.650505066" y="2.54999995" z="8.40000153" />
					<vertex x="0.665504456" y="2.54900002" z="8.40200043" />
					<vertex x="0.666503906" y="2.54900002" z="8.40000153" />
					<vertex x="0.650505066" y="2.54999995" z="8.40000153" />
					<vertex x="0.665504456" y="2.54900002" z="8.40499878" />
					<vertex x="0.665504456" y="2.54900002" z="8.40200043" />
					<vertex x="0.650505066" y="2.54999995" z="8.40000153" />
					<vertex x="-6.7105484" y="-1.54999995" z="-3.00597382" />
					<vertex x="-6.52349854" y="2.45000005" z="-2.897995" />
					<vertex x="-6.95088196" y="-1.54999995" z="-3.14471436" />
					<vertex x="-6.54662323" y="-1.54999995" z="-2.91134644" />
					<vertex x="-6.52349854" y="2.45000005" z="-2.897995" />
					<vertex x="-6.7105484" y="-1.54999995" z="-3.00597382" />
					<vertex x="-6.52349854" y="2.45000005" z="-2.897995" />
					<vertex x="-6.54662323" y="-1.54999995" z="-2.91134644" />
					<vertex x="-6.52349854" y="-1.54999995" z="-2.897995" />
					<vertex x="-6.47949982" y="2.54900002" z="-2.97000122" />
					<vertex x="-6.48049927" y="2.54499984" z="-2.95500183" />
					<vertex x="-6.47750092" y="2.54900002" z="-2.97000122" />
					<vertex x="-6.47949982" y="2.54900002" z="-2.97000122" />
					<vertex x="-6.48449707" y="2.54499984" z="-2.95600128" />
					<vertex x="-6.48049927" y="2.54499984" z="-2.95500183" />
					<vertex x="0.664505005" y="2.54900002" z="8.40700531" />
					<vertex x="0.679504395" y="2.54499984" z="8.41000366" />
					<vertex x="0.665504456" y="2.54900002" z="8.40499878" />
					<vertex x="6.94450378" y="2.45000005" z="-4.86100006" />
					<vertex x="6.94450378" y="-1.54999995" z="-4.86100006" />
					<vertex x="6.92850494" y="2.45000005" z="-4.85900116" />
					<vertex x="-6.45649719" y="2.54499984" z="-2.95899963" />
					<vertex x="-6.46549988" y="2.54900002" z="-2.97200012" />
					<vertex x="-6.46749878" y="2.54900002" z="-2.97100067" />
					<vertex x="-7.6934967" y="-1.54999995" z="-3.67099762" />
					<vertex x="-7.69749451" y="-1.54999995" z="-3.65599823" />
					<vertex x="-7.69749451" y="2.45000005" z="-3.65599823" />
					<vertex x="0.665504456" y="2.54900002" z="8.40200043" />
					<vertex x="0.681503296" y="2.54499984" z="8.40000153" />
					<vertex x="0.666503906" y="2.54900002" z="8.40000153" />
					<vertex x="-6.46749878" y="2.54900002" z="-2.97100067" />
					<vertex x="-6.46149445" y="2.54499984" z="-2.95700073" />
					<vertex x="-6.45649719" y="2.54499984" z="-2.95899963" />
					<vertex x="-7.69950104" y="2.45000005" z="-3.63999939" />
					<vertex x="-7.69749451" y="2.45000005" z="-3.65599823" />
					<vertex x="-7.69950104" y="-1.54999995" z="-3.63999939" />
					<vertex x="-7.69749451" y="-1.54999995" z="-3.65599823" />
					<vertex x="-7.69950104" y="-1.54999995" z="-3.63999939" />
					<vertex x="-7.69749451" y="2.45000005" z="-3.65599823" />
					<vertex x="0.681503296" y="2.54499984" z="7.09500122" />
					<vertex x="0.666503906" y="2.54900002" z="7.09999847" />
					<vertex x="0.681503296" y="2.54499984" z="8.40000153" />
					<vertex x="6.89950562" y="2.45000005" z="-4.84700012" />
					<vertex x="6.91350555" y="2.45000005" z="-4.85399628" />
					<vertex x="6.89950562" y="-1.54999995" z="-4.84700012" />
					<vertex x="-7.6914978" y="-1.54999995" z="-3.59400177" />
					<vertex x="-7.68349457" y="-1.54999995" z="-3.58000183" />
					<vertex x="-7.68349457" y="2.45000005" z="-3.58000183" />
					<vertex x="-7.68349457" y="-1.54999995" z="-3.58000183" />
					<vertex x="-7.67350006" y="-1.54999995" z="-3.56800079" />
					<vertex x="-7.68349457" y="2.45000005" z="-3.58000183" />
					<vertex x="-6.46749878" y="2.54900002" z="-2.97100067" />
					<vertex x="-6.46949768" y="2.54900002" z="-2.97000122" />
					<vertex x="-6.46149445" y="2.54499984" z="-2.95700073" />
					<vertex x="-6.46549988" y="2.54499984" z="-2.95500183" />
					<vertex x="-6.46149445" y="2.54499984" z="-2.95700073" />
					<vertex x="-6.46949768" y="2.54900002" z="-2.97000122" />
					<vertex x="-6.46549988" y="2.54900002" z="-2.97200012" />
					<vertex x="-6.45649719" y="2.54499984" z="-2.95899963" />
					<vertex x="-6.45349884" y="2.54499984" z="-2.96199799" />
					<vertex x="-6.46250153" y="2.53900027" z="-2.94100189" />
					<vertex x="-6.46549988" y="2.54499984" z="-2.95500183" />
					<vertex x="-6.47049713" y="2.54499984" z="-2.95399475" />
					<vertex x="6.91350555" y="2.45000005" z="-4.85399628" />
					<vertex x="6.91350555" y="-1.54999995" z="-4.85399628" />
					<vertex x="6.89950562" y="-1.54999995" z="-4.84700012" />
					<vertex x="-6.4434967" y="2.53900027" z="-2.9509964" />
					<vertex x="-6.45349884" y="2.54499984" z="-2.96199799" />
					<vertex x="-6.45649719" y="2.54499984" z="-2.95899963" />
					<vertex x="0.677505493" y="2.53900027" z="8.43700409" />
					<vertex x="0.692504883" y="2.5309999" z="8.44200134" />
					<vertex x="0.682502747" y="2.53900027" z="8.43199921" />
					<vertex x="-6.46549988" y="2.54499984" z="-2.95500183" />
					<vertex x="-6.45549774" y="2.53900027" z="-2.94300079" />
					<vertex x="-6.46149445" y="2.54499984" z="-2.95700073" />
					<vertex x="6.40750122" y="2.46599984" z="2.91600037" />
					<vertex x="6.39649963" y="2.45000005" z="2.9260025" />
					<vertex x="6.39649963" y="2.46599984" z="2.92700195" />
					<vertex x="0.677505493" y="2.53900027" z="8.43700409" />
					<vertex x="0.685501099" y="2.5309999" z="8.44799805" />
					<vertex x="0.692504883" y="2.5309999" z="8.44200134" />
					<vertex x="-6.46549988" y="2.54499984" z="-2.95500183" />
					<vertex x="-6.46250153" y="2.53900027" z="-2.94100189" />
					<vertex x="-6.45549774" y="2.53900027" z="-2.94300079" />
					<vertex x="6.39649963" y="2.46599984" z="2.92700195" />
					<vertex x="6.38750458" y="2.45000005" z="2.93900299" />
					<vertex x="6.38850403" y="2.46599984" z="2.94000244" />
					<vertex x="-6.46149445" y="2.54499984" z="-2.95700073" />
					<vertex x="-6.45549774" y="2.53900027" z="-2.94300079" />
					<vertex x="-6.44950104" y="2.53900027" z="-2.9469986" />
					<vertex x="-6.39649963" y="2.49500012" z="2.94499969" />
					<vertex x="-5.75349426" y="2.50900006" z="4.07500458" />
					<vertex x="-5.74649811" y="2.49500012" z="4.07099915" />
					<vertex x="6.39649963" y="2.45000005" z="2.9260025" />
					<vertex x="6.38750458" y="2.45000005" z="2.93900299" />
					<vertex x="6.39649963" y="2.46599984" z="2.92700195" />
					<vertex x="-5.74349976" y="2.50900006" z="4.12400055" />
					<vertex x="-5.73449707" y="2.49500012" z="4.11000061" />
					<vertex x="-5.74349976" y="2.50900006" z="4.11100006" />
					<vertex x="-6.45349884" y="2.54499984" z="-2.96199799" />
					<vertex x="-6.46350098" y="2.54900002" z="-2.97299957" />
					<vertex x="-6.46549988" y="2.54900002" z="-2.97200012" />
					<vertex x="-5.73449707" y="2.49500012" z="4.11000061" />
					<vertex x="-5.74349976" y="2.50900006" z="4.12400055" />
					<vertex x="-5.73549652" y="2.49500012" z="4.12400055" />
					<vertex x="0.682502747" y="2.53900027" z="8.43199921" />
					<vertex x="0.692504883" y="2.5309999" z="8.44200134" />
					<vertex x="0.698501587" y="2.5309999" z="8.43500519" />
					<vertex x="-5.73649597" y="2.49500012" z="4.09700012" />
					<vertex x="-5.74349976" y="2.50900006" z="4.11100006" />
					<vertex x="-5.73449707" y="2.49500012" z="4.11000061" />
					<vertex x="0.682502747" y="2.53900027" z="8.43199921" />
					<vertex x="0.698501587" y="2.5309999" z="8.43500519" />
					<vertex x="0.6875" y="2.53900027" z="8.42700195" />
					<vertex x="-6.44950104" y="2.54499984" z="-2.96499634" />
					<vertex x="-6.46149445" y="2.54900002" z="-2.97499847" />
					<vertex x="-6.46350098" y="2.54900002" z="-2.97299957" />
					<vertex x="0.698501587" y="2.5309999" z="8.43500519" />
					<vertex x="0.70249939" y="2.5309999" z="8.42700195" />
					<vertex x="0.6875" y="2.53900027" z="8.42700195" />
					<vertex x="-6.46350098" y="2.54900002" z="-2.97299957" />
					<vertex x="-6.45349884" y="2.54499984" z="-2.96199799" />
					<vertex x="-6.44950104" y="2.54499984" z="-2.96499634" />
					<vertex x="-5.74849701" y="2.50900006" z="4.08599854" />
					<vertex x="-5.74449921" y="2.50900006" z="4.09799957" />
					<vertex x="-5.7405014" y="2.49500012" z="4.08300018" />
					<vertex x="0.693504333" y="2.53900027" z="8.41400146" />
					<vertex x="0.695503235" y="2.53900027" z="8.40700531" />
					<vertex x="0.679504395" y="2.54499984" z="8.41000366" />
					<vertex x="0.708503723" y="2.5309999" z="8.40900421" />
					<vertex x="0.695503235" y="2.53900027" z="8.40700531" />
					<vertex x="0.693504333" y="2.53900027" z="8.41400146" />
					<vertex x="-5.74449921" y="2.50900006" z="4.09799957" />
					<vertex x="-5.73649597" y="2.49500012" z="4.09700012" />
					<vertex x="-5.7405014" y="2.49500012" z="4.08300018" />
					<vertex x="0.678504944" y="2.54499984" z="8.41400146" />
					<vertex x="0.693504333" y="2.53900027" z="8.41400146" />
					<vertex x="0.679504395" y="2.54499984" z="8.41000366" />
					<vertex x="0.678504944" y="2.54499984" z="8.41400146" />
					<vertex x="0.690498352" y="2.53900027" z="8.42100525" />
					<vertex x="0.693504333" y="2.53900027" z="8.41400146" />
					<vertex x="-5.74649811" y="2.49500012" z="4.07099915" />
					<vertex x="-5.74849701" y="2.50900006" z="4.08599854" />
					<vertex x="-5.7405014" y="2.49500012" z="4.08300018" />
					<vertex x="-6.460495" y="2.54900002" z="-2.97699738" />
					<vertex x="-6.46149445" y="2.54900002" z="-2.97499847" />
					<vertex x="-6.44749451" y="2.54499984" z="-2.96900177" />
					<vertex x="-6.44950104" y="2.54499984" z="-2.96499634" />
					<vertex x="-6.44749451" y="2.54499984" z="-2.96900177" />
					<vertex x="-6.46149445" y="2.54900002" z="-2.97499847" />
					<vertex x="-6.48449707" y="2.54499984" z="-2.95600128" />
					<vertex x="-6.48949432" y="2.54499984" z="-2.95800018" />
					<vertex x="-6.4905014" y="2.53900027" z="-2.94200134" />
					<vertex x="7.02750397" y="-1.54999995" z="-4.8239975" />
					<vertex x="7.02750397" y="2.45000005" z="-4.8239975" />
					<vertex x="7.03649902" y="2.45000005" z="-4.81099701" />
					<vertex x="6.48149872" y="2.54900002" z="2.97599792" />
					<vertex x="7.6075058" y="2.54900002" z="3.62599945" />
					<vertex x="6.48950195" y="2.54499984" z="2.96300507" />
					<vertex x="5.77450562" y="2.46599984" z="-4.19599915" />
					<vertex x="5.76150513" y="2.46599984" z="-4.18699646" />
					<vertex x="5.77650452" y="2.48100019" z="-4.19300079" />
					<vertex x="5.77450562" y="2.46599984" z="-4.19599915" />
					<vertex x="5.77349854" y="2.45000005" z="-4.1969986" />
					<vertex x="5.76150513" y="2.46599984" z="-4.18699646" />
					<vertex x="5.77650452" y="2.48100019" z="-4.19300079" />
					<vertex x="5.76150513" y="2.46599984" z="-4.18699646" />
					<vertex x="5.76350403" y="2.48100019" z="-4.18499756" />
					<vertex x="6.5094986" y="2.52100015" z="2.9280014" />
					<vertex x="7.62850189" y="2.5309999" z="3.58800507" />
					<vertex x="7.6344986" y="2.52100015" z="3.57800293" />
					<vertex x="7.6344986" y="2.52100015" z="3.57800293" />
					<vertex x="7.64050293" y="2.50900006" z="3.56900024" />
					<vertex x="6.51450348" y="2.50900006" z="2.91899872" />
					<vertex x="7.64050293" y="2.50900006" z="3.56900024" />
					<vertex x="7.64450073" y="2.49500012" z="3.56200409" />
					<vertex x="6.51450348" y="2.50900006" z="2.91899872" />
					<vertex x="6.51850128" y="2.49500012" z="2.91200256" />
					<vertex x="6.51450348" y="2.50900006" z="2.91899872" />
					<vertex x="7.64450073" y="2.49500012" z="3.56200409" />
					<vertex x="5.76350403" y="2.48100019" z="-4.18499756" />
					<vertex x="5.75050354" y="2.46599984" z="-4.17700195" />
					<vertex x="5.75350189" y="2.48100019" z="-4.17399597" />
					<vertex x="7.6344986" y="2.52100015" z="3.57800293" />
					<vertex x="6.51450348" y="2.50900006" z="2.91899872" />
					<vertex x="6.5094986" y="2.52100015" z="2.9280014" />
					<vertex x="6.94450378" y="-1.54999995" z="-4.86100006" />
					<vertex x="6.94450378" y="2.45000005" z="-4.86100006" />
					<vertex x="6.96050262" y="2.45000005" z="-4.86000061" />
					<vertex x="-6.48449707" y="2.54499984" z="-2.95600128" />
					<vertex x="-6.48349762" y="2.53900027" z="-2.93999481" />
					<vertex x="-6.48049927" y="2.54499984" z="-2.95500183" />
					<vertex x="5.76150513" y="2.46599984" z="-4.18699646" />
					<vertex x="5.75050354" y="2.46599984" z="-4.17700195" />
					<vertex x="5.76350403" y="2.48100019" z="-4.18499756" />
					<vertex x="6.51850128" y="2.49500012" z="2.91200256" />
					<vertex x="7.64450073" y="2.49500012" z="3.56200409" />
					<vertex x="6.52149963" y="2.48100019" z="2.90700531" />
					<vertex x="7.64749908" y="2.48100019" z="3.55699921" />
					<vertex x="6.52149963" y="2.48100019" z="2.90700531" />
					<vertex x="7.64450073" y="2.49500012" z="3.56200409" />
					<vertex x="5.75050354" y="2.46599984" z="-4.17700195" />
					<vertex x="5.7405014" y="2.46599984" z="-4.16400146" />
					<vertex x="5.75350189" y="2.48100019" z="-4.17399597" />
					<vertex x="6.52149963" y="2.48100019" z="2.90700531" />
					<vertex x="7.64749908" y="2.48100019" z="3.55699921" />
					<vertex x="6.52349854" y="2.46599984" z="2.90399933" />
					<vertex x="7.64749908" y="2.48100019" z="3.55699921" />
					<vertex x="7.64849854" y="2.46599984" z="3.55400085" />
					<vertex x="6.52349854" y="2.46599984" z="2.90399933" />
					<vertex x="-6.48449707" y="2.54499984" z="-2.95600128" />
					<vertex x="-6.4905014" y="2.53900027" z="-2.94200134" />
					<vertex x="-6.48349762" y="2.53900027" z="-2.93999481" />
					<vertex x="7.64849854" y="2.46599984" z="3.55400085" />
					<vertex x="7.64950562" y="2.45000005" z="3.5530014" />
					<vertex x="6.52349854" y="2.45000005" z="2.90299988" />
					<vertex x="-5.73549652" y="2.49500012" z="4.12400055" />
					<vertex x="-5.72850037" y="2.48100019" z="4.11000061" />
					<vertex x="-5.73449707" y="2.49500012" z="4.11000061" />
					<vertex x="-6.48049927" y="2.54499984" z="-2.95500183" />
					<vertex x="-6.48349762" y="2.53900027" z="-2.93999481" />
					<vertex x="-6.47650146" y="2.53900027" z="-2.93999481" />
					<vertex x="5.74349976" y="2.48100019" z="-4.16199493" />
					<vertex x="5.75350189" y="2.48100019" z="-4.17399597" />
					<vertex x="5.7405014" y="2.46599984" z="-4.16400146" />
					<vertex x="-5.73449707" y="2.49500012" z="4.11000061" />
					<vertex x="-5.73049927" y="2.48100019" z="4.09500122" />
					<vertex x="-5.73649597" y="2.49500012" z="4.09700012" />
					<vertex x="7.59950256" y="2.54999995" z="3.63899994" />
					<vertex x="7.6075058" y="2.54900002" z="3.62599945" />
					<vertex x="6.48149872" y="2.54900002" z="2.97599792" />
					<vertex x="6.47350311" y="2.54999995" z="2.98899841" />
					<vertex x="7.59950256" y="2.54999995" z="3.63899994" />
					<vertex x="6.48149872" y="2.54900002" z="2.97599792" />
					<vertex x="-6.4905014" y="2.53900027" z="-2.94200134" />
					<vertex x="-6.48649597" y="2.5309999" z="-2.92700195" />
					<vertex x="-6.48349762" y="2.53900027" z="-2.93999481" />
					<vertex x="5.7405014" y="2.46599984" z="-4.16400146" />
					<vertex x="5.73350525" y="2.46599984" z="-4.15100098" />
					<vertex x="5.74349976" y="2.48100019" z="-4.16199493" />
					<vertex x="5.7365036" y="2.48100019" z="-4.14900208" />
					<vertex x="5.74349976" y="2.48100019" z="-4.16199493" />
					<vertex x="5.73350525" y="2.46599984" z="-4.15100098" />
					<vertex x="-5.73449707" y="2.49500012" z="4.11000061" />
					<vertex x="-5.72850037" y="2.48100019" z="4.11000061" />
					<vertex x="-5.73049927" y="2.48100019" z="4.09500122" />
					<vertex x="7.6155014" y="2.54499984" z="3.61299896" />
					<vertex x="6.48950195" y="2.54499984" z="2.96300507" />
					<vertex x="7.6075058" y="2.54900002" z="3.62599945" />
					<vertex x="-6.4905014" y="2.53900027" z="-2.94200134" />
					<vertex x="-6.49449921" y="2.5309999" z="-2.93000031" />
					<vertex x="-6.48649597" y="2.5309999" z="-2.92700195" />
					<vertex x="5.73350525" y="2.46599984" z="-4.15100098" />
					<vertex x="5.72850037" y="2.46599984" z="-4.13600159" />
					<vertex x="5.7365036" y="2.48100019" z="-4.14900208" />
					<vertex x="-5.73649597" y="2.49500012" z="4.09700012" />
					<vertex x="-5.73049927" y="2.48100019" z="4.09500122" />
					<vertex x="-5.73549652" y="2.48100019" z="4.08100128" />
					<vertex x="7.6155014" y="2.54499984" z="3.61299896" />
					<vertex x="7.62250519" y="2.53900027" z="3.59999847" />
					<vertex x="6.48950195" y="2.54499984" z="2.96300507" />
					<vertex x="6.50350189" y="2.5309999" z="2.93800354" />
					<vertex x="6.49650574" y="2.53900027" z="2.95000458" />
					<vertex x="7.62250519" y="2.53900027" z="3.59999847" />
					<vertex x="6.50350189" y="2.5309999" z="2.93800354" />
					<vertex x="7.62250519" y="2.53900027" z="3.59999847" />
					<vertex x="7.62850189" y="2.5309999" z="3.58800507" />
					<vertex x="5.7365036" y="2.48100019" z="-4.14900208" />
					<vertex x="5.72850037" y="2.46599984" z="-4.13600159" />
					<vertex x="5.73149872" y="2.48100019" z="-4.13500214" />
					<vertex x="-5.7405014" y="2.49500012" z="4.08300018" />
					<vertex x="-5.73649597" y="2.49500012" z="4.09700012" />
					<vertex x="-5.73549652" y="2.48100019" z="4.08100128" />
					<vertex x="-6.47549438" y="2.54499984" z="-2.95399475" />
					<vertex x="-6.48049927" y="2.54499984" z="-2.95500183" />
					<vertex x="-6.47650146" y="2.53900027" z="-2.93999481" />
					<vertex x="5.8105011" y="2.54900002" z="4.10700226" />
					<vertex x="5.82350159" y="2.54999995" z="4.11499786" />
					<vertex x="6.47350311" y="2.54999995" z="2.98899841" />
					<vertex x="-5.7405014" y="2.49500012" z="4.08300018" />
					<vertex x="-5.74150085" y="2.48100019" z="4.06800079" />
					<vertex x="-5.74649811" y="2.49500012" z="4.07099915" />
					<vertex x="6.46050262" y="2.54900002" z="2.98200226" />
					<vertex x="5.8105011" y="2.54900002" z="4.10700226" />
					<vertex x="6.47350311" y="2.54999995" z="2.98899841" />
					<vertex x="-5.73549652" y="2.48100019" z="4.08100128" />
					<vertex x="-5.74150085" y="2.48100019" z="4.06800079" />
					<vertex x="-5.7405014" y="2.49500012" z="4.08300018" />
					<vertex x="5.72850037" y="2.46599984" z="-4.13600159" />
					<vertex x="5.72550201" y="2.46599984" z="-4.1210022" />
					<vertex x="5.73149872" y="2.48100019" z="-4.13500214" />
					<vertex x="-6.47049713" y="2.54499984" z="-2.95399475" />
					<vertex x="-6.47549438" y="2.54499984" z="-2.95399475" />
					<vertex x="-6.46949768" y="2.53900027" z="-2.93999481" />
					<vertex x="-6.47650146" y="2.53900027" z="-2.93999481" />
					<vertex x="-6.46949768" y="2.53900027" z="-2.93999481" />
					<vertex x="-6.47549438" y="2.54499984" z="-2.95399475" />
					<vertex x="-6.39149475" y="2.48100019" z="2.94200134" />
					<vertex x="-6.39649963" y="2.49500012" z="2.94499969" />
					<vertex x="-5.74150085" y="2.48100019" z="4.06800079" />
					<vertex x="-5.74649811" y="2.49500012" z="4.07099915" />
					<vertex x="-5.74150085" y="2.48100019" z="4.06800079" />
					<vertex x="-6.39649963" y="2.49500012" z="2.94499969" />
					<vertex x="5.76050568" y="2.45000005" z="-4.18799591" />
					<vertex x="5.74950409" y="2.45000005" z="-4.1780014" />
					<vertex x="5.75050354" y="2.46599984" z="-4.17700195" />
					<vertex x="5.76050568" y="2.45000005" z="-4.18799591" />
					<vertex x="5.75050354" y="2.46599984" z="-4.17700195" />
					<vertex x="5.76150513" y="2.46599984" z="-4.18699646" />
					<vertex x="5.7405014" y="2.46599984" z="-4.16400146" />
					<vertex x="5.75050354" y="2.46599984" z="-4.17700195" />
					<vertex x="5.73950195" y="2.45000005" z="-4.16500092" />
					<vertex x="-5.73049927" y="2.48100019" z="4.09500122" />
					<vertex x="-5.72850037" y="2.48100019" z="4.11000061" />
					<vertex x="-5.72750092" y="2.46599984" z="4.09500122" />
					<vertex x="-5.72549438" y="2.46599984" z="4.11000061" />
					<vertex x="-5.72750092" y="2.46599984" z="4.09500122" />
					<vertex x="-5.72850037" y="2.48100019" z="4.11000061" />
					<vertex x="5.74950409" y="2.45000005" z="-4.1780014" />
					<vertex x="5.73950195" y="2.45000005" z="-4.16500092" />
					<vertex x="5.75050354" y="2.46599984" z="-4.17700195" />
					<vertex x="-6.46949768" y="2.53900027" z="-2.93999481" />
					<vertex x="-6.46250153" y="2.53900027" z="-2.94100189" />
					<vertex x="-6.47049713" y="2.54499984" z="-2.95399475" />
					<vertex x="-5.73049927" y="2.48100019" z="4.09500122" />
					<vertex x="-5.73149872" y="2.46599984" z="4.08000183" />
					<vertex x="-5.73549652" y="2.48100019" z="4.08100128" />
					<vertex x="5.73950195" y="2.45000005" z="-4.16500092" />
					<vertex x="5.7325058" y="2.45000005" z="-4.15100098" />
					<vertex x="5.7405014" y="2.46599984" z="-4.16400146" />
					<vertex x="5.7325058" y="2.45000005" z="-4.15100098" />
					<vertex x="5.73350525" y="2.46599984" z="-4.15100098" />
					<vertex x="5.7405014" y="2.46599984" z="-4.16400146" />
					<vertex x="-5.73049927" y="2.48100019" z="4.09500122" />
					<vertex x="-5.72750092" y="2.46599984" z="4.09500122" />
					<vertex x="-5.73149872" y="2.46599984" z="4.08000183" />
					<vertex x="5.72750092" y="2.45000005" z="-4.13700104" />
					<vertex x="5.72850037" y="2.46599984" z="-4.13600159" />
					<vertex x="5.73350525" y="2.46599984" z="-4.15100098" />
					<vertex x="-5.73549652" y="2.48100019" z="4.08100128" />
					<vertex x="-5.73149872" y="2.46599984" z="4.08000183" />
					<vertex x="-5.73849487" y="2.46599984" z="4.06600189" />
					<vertex x="-6.45649719" y="2.54499984" z="-2.95899963" />
					<vertex x="-6.44950104" y="2.53900027" z="-2.9469986" />
					<vertex x="-6.4434967" y="2.53900027" z="-2.9509964" />
					<vertex x="-6.46849823" y="-1.54999995" z="-2.68000031" />
					<vertex x="-6.7105484" y="-1.54999995" z="-3.00597382" />
					<vertex x="-6.70050049" y="-1.54999995" z="-2.03299713" />
					<vertex x="-7.00249481" y="-1.54999995" z="-3.17450714" />
					<vertex x="-7.13150024" y="-1.54999995" z="-3.24897766" />
					<vertex x="-6.70050049" y="-1.54999995" z="-2.03299713" />
					<vertex x="-5.73549652" y="2.48100019" z="4.08100128" />
					<vertex x="-5.73849487" y="2.46599984" z="4.06600189" />
					<vertex x="-5.74150085" y="2.48100019" z="4.06800079" />
					<vertex x="-6.28762817" y="-1.54999995" z="-3.10800171" />
					<vertex x="-6.46849823" y="-1.54999995" z="-2.68000031" />
					<vertex x="-6.19374084" y="-1.54999995" z="-3.27063751" />
					<vertex x="-6.3884964" y="2.46599984" z="2.94000244" />
					<vertex x="-6.39149475" y="2.48100019" z="2.94200134" />
					<vertex x="-5.73849487" y="2.46599984" z="4.06600189" />
					<vertex x="5.7325058" y="2.45000005" z="-4.15100098" />
					<vertex x="5.72750092" y="2.45000005" z="-4.13700104" />
					<vertex x="5.73350525" y="2.46599984" z="-4.15100098" />
					<vertex x="5.72450256" y="2.45000005" z="-4.1210022" />
					<vertex x="5.72850037" y="2.46599984" z="-4.13600159" />
					<vertex x="5.72750092" y="2.45000005" z="-4.13700104" />
					<vertex x="5.72850037" y="2.46599984" z="-4.13600159" />
					<vertex x="5.72450256" y="2.45000005" z="-4.1210022" />
					<vertex x="5.72550201" y="2.46599984" z="-4.1210022" />
					<vertex x="-6.46250153" y="2.53900027" z="-2.94100189" />
					<vertex x="-6.45849609" y="2.5309999" z="-2.9280014" />
					<vertex x="-6.44950104" y="2.5309999" z="-2.93099976" />
					<vertex x="-6.41281891" y="-1.54999995" z="-2.90613556" />
					<vertex x="-6.46849823" y="-1.54999995" z="-2.68000031" />
					<vertex x="-6.40650177" y="-1.54999995" z="-2.91099548" />
					<vertex x="-6.17549896" y="-1.54999995" z="-3.30099487" />
					<vertex x="-6.19374084" y="-1.54999995" z="-3.27063751" />
					<vertex x="-6.46849823" y="-1.54999995" z="-2.68000031" />
					<vertex x="-5.72549438" y="2.46599984" z="4.11000061" />
					<vertex x="-5.72549438" y="2.45000005" z="4.09400177" />
					<vertex x="-5.72750092" y="2.46599984" z="4.09500122" />
					<vertex x="-6.46250153" y="2.53900027" z="-2.94100189" />
					<vertex x="-6.44950104" y="2.5309999" z="-2.93099976" />
					<vertex x="-6.45549774" y="2.53900027" z="-2.94300079" />
					<vertex x="-6.40650177" y="-1.54999995" z="-2.91099548" />
					<vertex x="-6.46849823" y="-1.54999995" z="-2.68000031" />
					<vertex x="-6.39649963" y="-1.54999995" z="-2.92199707" />
					<vertex x="-6.45549774" y="2.53900027" z="-2.94300079" />
					<vertex x="-6.4414978" y="2.5309999" z="-2.93599701" />
					<vertex x="-6.44950104" y="2.53900027" z="-2.9469986" />
					<vertex x="-6.39649963" y="-1.54999995" z="-2.92199707" />
					<vertex x="-6.46849823" y="-1.54999995" z="-2.68000031" />
					<vertex x="-6.38749695" y="-1.54999995" z="-2.93499756" />
					<vertex x="-5.72549438" y="2.46599984" z="4.11000061" />
					<vertex x="-5.72349548" y="2.45000005" z="4.11000061" />
					<vertex x="-5.72549438" y="2.45000005" z="4.09400177" />
					<vertex x="-6.38749695" y="-1.54999995" z="-2.93499756" />
					<vertex x="-6.46849823" y="-1.54999995" z="-2.68000031" />
					<vertex x="-6.28762817" y="-1.54999995" z="-3.10800171" />
					<vertex x="-5.72750092" y="2.46599984" z="4.09500122" />
					<vertex x="-5.72549438" y="2.45000005" z="4.09400177" />
					<vertex x="-5.73049927" y="2.45000005" z="4.07900238" />
					<vertex x="-5.72750092" y="2.46599984" z="4.09500122" />
					<vertex x="-5.73049927" y="2.45000005" z="4.07900238" />
					<vertex x="-5.73149872" y="2.46599984" z="4.08000183" />
					<vertex x="-6.44749451" y="-1.54999995" z="-2.88800049" />
					<vertex x="-6.46350098" y="-1.54999995" z="-2.88500214" />
					<vertex x="-6.46849823" y="-1.54999995" z="-2.68000031" />
					<vertex x="-6.47949982" y="-1.54999995" z="-2.88500214" />
					<vertex x="-6.49449921" y="-1.54999995" z="-2.88700104" />
					<vertex x="-6.46849823" y="-1.54999995" z="-2.68000031" />
					<vertex x="-6.45649719" y="2.54499984" z="-2.95899963" />
					<vertex x="-6.46149445" y="2.54499984" z="-2.95700073" />
					<vertex x="-6.44950104" y="2.53900027" z="-2.9469986" />
					<vertex x="-5.82149506" y="-1.54999995" z="-3.88999939" />
					<vertex x="-5.88809967" y="-1.54999995" z="-3.80010986" />
					<vertex x="-6.10749817" y="-1.54999995" z="-3.42004395" />
					<vertex x="-6.43849945" y="2.53900027" z="-2.95600128" />
					<vertex x="-6.44950104" y="2.54499984" z="-2.96499634" />
					<vertex x="-6.45349884" y="2.54499984" z="-2.96199799" />
					<vertex x="-5.73149872" y="2.46599984" z="4.08000183" />
					<vertex x="-5.73049927" y="2.45000005" z="4.07900238" />
					<vertex x="-5.73849487" y="2.46599984" z="4.06600189" />
					<vertex x="-5.73749542" y="2.45000005" z="4.06500244" />
					<vertex x="-5.73849487" y="2.46599984" z="4.06600189" />
					<vertex x="-5.73049927" y="2.45000005" z="4.07900238" />
					<vertex x="-6.10749817" y="-1.54999995" z="-3.42004395" />
					<vertex x="-6.19374084" y="-1.54999995" z="-3.27063751" />
					<vertex x="-6.17549896" y="-1.54999995" z="-3.30099487" />
					<vertex x="-6.10749817" y="-1.54999995" z="-3.42004395" />
					<vertex x="-6.17549896" y="-1.54999995" z="-3.30099487" />
					<vertex x="-5.82149506" y="-1.54999995" z="-3.88999939" />
					<vertex x="-6.52349854" y="-1.54999995" z="-2.897995" />
					<vertex x="-6.54662323" y="-1.54999995" z="-2.91134644" />
					<vertex x="-6.46849823" y="-1.54999995" z="-2.68000031" />
					<vertex x="-6.54662323" y="-1.54999995" z="-2.91134644" />
					<vertex x="-6.7105484" y="-1.54999995" z="-3.00597382" />
					<vertex x="-6.46849823" y="-1.54999995" z="-2.68000031" />
					<vertex x="-6.5094986" y="-1.54999995" z="-2.89099884" />
					<vertex x="-6.52349854" y="-1.54999995" z="-2.897995" />
					<vertex x="-6.46849823" y="-1.54999995" z="-2.68000031" />
					<vertex x="-6.49449921" y="-1.54999995" z="-2.88700104" />
					<vertex x="-6.5094986" y="-1.54999995" z="-2.89099884" />
					<vertex x="-6.46849823" y="-1.54999995" z="-2.68000031" />
					<vertex x="7.03649902" y="2.45000005" z="-4.81099701" />
					<vertex x="7.03549957" y="2.46599984" z="-4.80999756" />
					<vertex x="7.68650055" y="2.45000005" z="-3.68499756" />
					<vertex x="-5.81549835" y="2.54900002" z="4.1289978" />
					<vertex x="-5.81349945" y="2.54900002" z="4.1269989" />
					<vertex x="-5.82350159" y="2.54999995" z="4.11499786" />
					<vertex x="6.94950104" y="2.54999995" z="-4.76100159" />
					<vertex x="7.59950256" y="2.54999995" z="-3.63500214" />
					<vertex x="6.96350098" y="2.54900002" z="-4.76899719" />
					<vertex x="-5.8105011" y="2.54900002" z="4.12400055" />
					<vertex x="-5.80950165" y="2.54900002" z="4.12200165" />
					<vertex x="-5.82350159" y="2.54999995" z="4.11499786" />
					<vertex x="-6.46350098" y="-1.54999995" z="-2.88500214" />
					<vertex x="-6.47949982" y="-1.54999995" z="-2.88500214" />
					<vertex x="-6.46849823" y="-1.54999995" z="-2.68000031" />
					<vertex x="-6.45349884" y="2.54499984" z="-2.96199799" />
					<vertex x="-6.4434967" y="2.53900027" z="-2.9509964" />
					<vertex x="-6.43849945" y="2.53900027" z="-2.95600128" />
					<vertex x="-5.80950165" y="2.54900002" z="4.12200165" />
					<vertex x="-5.80849457" y="2.54900002" z="4.1190033" />
					<vertex x="-5.82350159" y="2.54999995" z="4.11499786" />
					<vertex x="-6.41281891" y="-1.54999995" z="-2.90613556" />
					<vertex x="-6.41949463" y="-1.54999995" z="-2.90100098" />
					<vertex x="-6.46849823" y="-1.54999995" z="-2.68000031" />
					<vertex x="-6.44749451" y="-1.54999995" z="-2.88800049" />
					<vertex x="-6.46849823" y="-1.54999995" z="-2.68000031" />
					<vertex x="-6.43349457" y="-1.54999995" z="-2.89299774" />
					<vertex x="-6.43349457" y="-1.54999995" z="-2.89299774" />
					<vertex x="-6.46849823" y="-1.54999995" z="-2.68000031" />
					<vertex x="-6.41949463" y="-1.54999995" z="-2.90100098" />
					<vertex x="-5.80849457" y="2.54900002" z="4.11199951" />
					<vertex x="-5.82350159" y="2.54999995" z="4.11499786" />
					<vertex x="-5.80849457" y="2.54900002" z="4.11399841" />
					<vertex x="-5.80849457" y="2.54900002" z="4.11700439" />
					<vertex x="-5.80849457" y="2.54900002" z="4.11399841" />
					<vertex x="-5.82350159" y="2.54999995" z="4.11499786" />
					<vertex x="-5.80849457" y="2.54900002" z="4.1190033" />
					<vertex x="-5.80849457" y="2.54900002" z="4.11700439" />
					<vertex x="-5.82350159" y="2.54999995" z="4.11499786" />
					<vertex x="-5.80950165" y="2.54900002" z="4.11000061" />
					<vertex x="-5.8105011" y="2.54900002" z="4.10700226" />
					<vertex x="-5.82350159" y="2.54999995" z="4.11499786" />
					<vertex x="-5.78450012" y="2.53900027" z="-4.08799744" />
					<vertex x="-5.79750061" y="2.54499984" z="-4.09500122" />
					<vertex x="-6.43450165" y="2.53900027" z="-2.96199799" />
					<vertex x="-6.42250061" y="2.5309999" z="-2.95500183" />
					<vertex x="-5.77249908" y="2.5309999" z="-4.08100128" />
					<vertex x="-6.43450165" y="2.53900027" z="-2.96199799" />
					<vertex x="-5.88809967" y="-1.54999995" z="-3.80010986" />
					<vertex x="-5.82149506" y="-1.54999995" z="-3.88999939" />
					<vertex x="-5.73749542" y="-1.54999995" z="-4.06099701" />
					<vertex x="-5.73049927" y="-1.54999995" z="-4.07499695" />
					<vertex x="-5.73749542" y="-1.54999995" z="-4.06099701" />
					<vertex x="-5.41249847" y="-1.54999995" z="-4.44200134" />
					<vertex x="-5.80849457" y="2.54900002" z="4.11199951" />
					<vertex x="-5.80950165" y="2.54900002" z="4.11000061" />
					<vertex x="-5.82350159" y="2.54999995" z="4.11499786" />
					<vertex x="-5.82149506" y="-1.54999995" z="-3.88999939" />
					<vertex x="-5.41249847" y="-1.54999995" z="-4.44200134" />
					<vertex x="-5.73749542" y="-1.54999995" z="-4.06099701" />
					<vertex x="-6.44950104" y="2.54499984" z="-2.96499634" />
					<vertex x="-6.43450165" y="2.53900027" z="-2.96199799" />
					<vertex x="-6.44749451" y="2.54499984" z="-2.96900177" />
					<vertex x="-5.73049927" y="-1.54999995" z="-4.07499695" />
					<vertex x="-5.41249847" y="-1.54999995" z="-4.44200134" />
					<vertex x="-5.72549438" y="-1.54999995" z="-4.08999634" />
					<vertex x="-6.44950104" y="2.54499984" z="-2.96499634" />
					<vertex x="-6.43849945" y="2.53900027" z="-2.95600128" />
					<vertex x="-6.43450165" y="2.53900027" z="-2.96199799" />
					<vertex x="-5.72460175" y="-1.54999995" z="-4.09671783" />
					<vertex x="-5.72549438" y="-1.54999995" z="-4.08999634" />
					<vertex x="-5.41249847" y="-1.54999995" z="-4.44200134" />
					<vertex x="-5.80950165" y="2.54900002" z="4.12200165" />
					<vertex x="-5.79349518" y="2.54499984" z="4.1230011" />
					<vertex x="-5.80849457" y="2.54900002" z="4.1190033" />
					<vertex x="-5.80849457" y="2.54900002" z="4.11700439" />
					<vertex x="-5.79249573" y="2.54499984" z="4.11399841" />
					<vertex x="-5.80849457" y="2.54900002" z="4.11399841" />
					<vertex x="-5.72449493" y="-1.54999995" z="-4.1210022" />
					<vertex x="-5.41249847" y="-1.54999995" z="-4.44200134" />
					<vertex x="-5.7265625" y="-1.54999995" z="-4.13199615" />
					<vertex x="-5.80849457" y="2.54900002" z="4.11700439" />
					<vertex x="-5.79349518" y="2.54499984" z="4.11800385" />
					<vertex x="-5.79249573" y="2.54499984" z="4.11399841" />
					<vertex x="-5.7265625" y="-1.54999995" z="-4.13199615" />
					<vertex x="-5.41249847" y="-1.54999995" z="-4.44200134" />
					<vertex x="-5.72750092" y="-1.54999995" z="-4.13700104" />
					<vertex x="-5.79249573" y="2.54499984" z="4.11399841" />
					<vertex x="-5.79349518" y="2.54499984" z="4.10900116" />
					<vertex x="-5.80849457" y="2.54900002" z="4.11399841" />
					<vertex x="-5.72750092" y="-1.54999995" z="-4.13700104" />
					<vertex x="-5.41249847" y="-1.54999995" z="-4.44200134" />
					<vertex x="-5.73249817" y="-1.54999995" z="-4.15100098" />
					<vertex x="0.675498962" y="2.54499984" z="-7.08200073" />
					<vertex x="0.690498352" y="2.53900027" z="-7.07899475" />
					<vertex x="0.678504944" y="2.54499984" z="-7.08599854" />
					<vertex x="-5.73249817" y="-1.54999995" z="-4.15100098" />
					<vertex x="-5.41249847" y="-1.54999995" z="-4.44200134" />
					<vertex x="-5.73949432" y="-1.54999995" z="-4.16500092" />
					<vertex x="7.63850403" y="2.53900027" z="-3.65799713" />
					<vertex x="7.65050507" y="2.5309999" z="-3.66400146" />
					<vertex x="7.00050354" y="2.5309999" z="-4.79000092" />
					<vertex x="-5.76049805" y="-1.54999995" z="-4.18799591" />
					<vertex x="-5.41249847" y="-1.54999995" z="-4.44200134" />
					<vertex x="-5.77349854" y="-1.54999995" z="-4.1969986" />
					<vertex x="7.00050354" y="2.5309999" z="-4.79000092" />
					<vertex x="7.65050507" y="2.5309999" z="-3.66400146" />
					<vertex x="7.66049957" y="2.52100015" z="-3.66999817" />
					<vertex x="-5.80849457" y="2.54900002" z="4.11700439" />
					<vertex x="-5.80849457" y="2.54900002" z="4.1190033" />
					<vertex x="-5.79349518" y="2.54499984" z="4.11800385" />
					<vertex x="-5.79349518" y="2.54499984" z="4.1230011" />
					<vertex x="-5.79349518" y="2.54499984" z="4.11800385" />
					<vertex x="-5.80849457" y="2.54900002" z="4.1190033" />
					<vertex x="-5.80849457" y="2.54900002" z="4.11399841" />
					<vertex x="-5.79349518" y="2.54499984" z="4.10900116" />
					<vertex x="-5.80849457" y="2.54900002" z="4.11199951" />
					<vertex x="-5.72349548" y="-1.54999995" z="-4.10499573" />
					<vertex x="-5.72460175" y="-1.54999995" z="-4.09671783" />
					<vertex x="-5.41249847" y="-1.54999995" z="-4.44200134" />
					<vertex x="0.677505493" y="2.53900027" z="-7.06299591" />
					<vertex x="0.692504883" y="2.5309999" z="-7.05799866" />
					<vertex x="0.682502747" y="2.53900027" z="-7.06800079" />
					<vertex x="-5.72349548" y="-1.54999995" z="-4.10499573" />
					<vertex x="-5.41249847" y="-1.54999995" z="-4.44200134" />
					<vertex x="-5.72449493" y="-1.54999995" z="-4.1210022" />
					<vertex x="0.677505493" y="2.53900027" z="-7.06299591" />
					<vertex x="0.685501099" y="2.5309999" z="-7.05200195" />
					<vertex x="0.692504883" y="2.5309999" z="-7.05799866" />
					<vertex x="-5.80849457" y="2.54900002" z="4.11199951" />
					<vertex x="-5.79449463" y="2.54499984" z="4.10400391" />
					<vertex x="-5.80950165" y="2.54900002" z="4.11000061" />
					<vertex x="-5.80849457" y="2.54900002" z="4.11199951" />
					<vertex x="-5.79349518" y="2.54499984" z="4.10900116" />
					<vertex x="-5.79449463" y="2.54499984" z="4.10400391" />
					<vertex x="-5.80950165" y="2.54900002" z="4.11000061" />
					<vertex x="-5.79449463" y="2.54499984" z="4.10400391" />
					<vertex x="-5.79750061" y="2.54499984" z="4.09999847" />
					<vertex x="7.03150177" y="2.48100019" z="-4.80799866" />
					<vertex x="7.6815033" y="2.48100019" z="-3.68199921" />
					<vertex x="7.03549957" y="2.46599984" z="-4.80999756" />
					<vertex x="0.6875" y="2.53900027" z="-7.07299805" />
					<vertex x="0.67250061" y="2.54499984" z="-7.0779953" />
					<vertex x="0.682502747" y="2.53900027" z="-7.06800079" />
					<vertex x="-6.95088196" y="-1.54999995" z="-3.14471436" />
					<vertex x="-6.7105484" y="-1.54999995" z="-3.00597382" />
					<vertex x="-6.88728333" y="-1.54999995" z="-3.10800171" />
					<vertex x="7.03549957" y="2.46599984" z="-4.80999756" />
					<vertex x="7.6855011" y="2.46599984" z="-3.68399811" />
					<vertex x="7.68650055" y="2.45000005" z="-3.68499756" />
					<vertex x="-5.80950165" y="2.54900002" z="4.11000061" />
					<vertex x="-5.79750061" y="2.54499984" z="4.09999847" />
					<vertex x="-5.8105011" y="2.54900002" z="4.10700226" />
					<vertex x="-5.73949432" y="-1.54999995" z="-4.16500092" />
					<vertex x="-5.41249847" y="-1.54999995" z="-4.44200134" />
					<vertex x="-5.74949646" y="-1.54999995" z="-4.1780014" />
					<vertex x="-5.78158569" y="-1.54999995" z="-4.20166779" />
					<vertex x="-5.77349854" y="-1.54999995" z="-4.1969986" />
					<vertex x="-5.41249847" y="-1.54999995" z="-4.44200134" />
					<vertex x="-5.74949646" y="-1.54999995" z="-4.1780014" />
					<vertex x="-5.41249847" y="-1.54999995" z="-4.44200134" />
					<vertex x="-5.76049805" y="-1.54999995" z="-4.18799591" />
					<vertex x="-5.79349518" y="2.54499984" z="4.11800385" />
					<vertex x="-5.77849579" y="2.53900027" z="4.11299896" />
					<vertex x="-5.79249573" y="2.54499984" z="4.11399841" />
					<vertex x="0.682502747" y="2.53900027" z="-7.06800079" />
					<vertex x="0.692504883" y="2.5309999" z="-7.05799866" />
					<vertex x="0.698501587" y="2.5309999" z="-7.06499481" />
					<vertex x="-7.13150024" y="-1.54999995" z="-3.24897766" />
					<vertex x="-7.64949799" y="-1.54999995" z="-3.54799652" />
					<vertex x="-6.70050049" y="-1.54999995" z="-2.03299713" />
					<vertex x="-5.77849579" y="2.53900027" z="4.11299896" />
					<vertex x="-5.77949524" y="2.53900027" z="4.10600281" />
					<vertex x="-5.79249573" y="2.54499984" z="4.11399841" />
					<vertex x="-5.79349518" y="2.54499984" z="4.1230011" />
					<vertex x="-5.77849579" y="2.53900027" z="4.12000275" />
					<vertex x="-5.79349518" y="2.54499984" z="4.11800385" />
					<vertex x="0.682502747" y="2.53900027" z="-7.06800079" />
					<vertex x="0.698501587" y="2.5309999" z="-7.06499481" />
					<vertex x="0.6875" y="2.53900027" z="-7.07299805" />
					<vertex x="7.65750122" y="2.5309999" z="-3.64699554" />
					<vertex x="7.66550446" y="2.52100015" z="-3.65999603" />
					<vertex x="7.65450287" y="2.5309999" z="-3.65599823" />
					<vertex x="-5.79249573" y="2.54499984" z="4.11399841" />
					<vertex x="-5.77949524" y="2.53900027" z="4.10600281" />
					<vertex x="-5.79349518" y="2.54499984" z="4.10900116" />
					<vertex x="0.698501587" y="2.5309999" z="-7.06499481" />
					<vertex x="0.70249939" y="2.5309999" z="-7.07299805" />
					<vertex x="0.6875" y="2.53900027" z="-7.07299805" />
					<vertex x="7.66850281" y="2.52100015" z="-3.65000153" />
					<vertex x="7.66550446" y="2.52100015" z="-3.65999603" />
					<vertex x="7.65750122" y="2.5309999" z="-3.64699554" />
					<vertex x="-5.79349518" y="2.54499984" z="4.10900116" />
					<vertex x="-5.77949524" y="2.53900027" z="4.10600281" />
					<vertex x="-5.78150177" y="2.53900027" z="4.09899902" />
					<vertex x="-5.79349518" y="2.54499984" z="4.10900116" />
					<vertex x="-5.78150177" y="2.53900027" z="4.09899902" />
					<vertex x="-5.79449463" y="2.54499984" z="4.10400391" />
					<vertex x="-5.41249847" y="-1.54999995" z="-4.44200134" />
					<vertex x="-6.10749817" y="-1.54999995" z="-4.38980865" />
					<vertex x="-5.78158569" y="-1.54999995" z="-4.20166779" />
					<vertex x="-5.94726562" y="-1.54999995" z="-4.29730988" />
					<vertex x="-5.78158569" y="-1.54999995" z="-4.20166779" />
					<vertex x="-6.10749817" y="-1.54999995" z="-4.38980865" />
					<vertex x="-5.79750061" y="2.54499984" z="4.09999847" />
					<vertex x="-5.78450012" y="2.53900027" z="4.09200287" />
					<vertex x="-6.43450165" y="2.53900027" z="2.96700287" />
					<vertex x="-6.42250061" y="2.5309999" z="2.95999908" />
					<vertex x="-6.43450165" y="2.53900027" z="2.96700287" />
					<vertex x="-5.78450012" y="2.53900027" z="4.09200287" />
					<vertex x="7.66950226" y="2.52100015" z="-3.6269989" />
					<vertex x="7.65850067" y="2.5309999" z="-3.6289978" />
					<vertex x="7.65650177" y="2.5309999" z="-3.61999512" />
					<vertex x="0.677505493" y="2.5309999" z="-7.04799652" />
					<vertex x="0.682502747" y="2.52100015" z="-7.03699493" />
					<vertex x="0.692504883" y="2.52100015" z="-7.04299927" />
					<vertex x="7.65850067" y="2.5309999" z="-3.6289978" />
					<vertex x="7.67050171" y="2.52100015" z="-3.63899994" />
					<vertex x="7.65850067" y="2.5309999" z="-3.63800049" />
					<vertex x="-6.54768372" y="-1.54999995" z="-4.64391327" />
					<vertex x="-6.19163513" y="-1.54999995" z="-4.43836975" />
					<vertex x="-4.95149994" y="-1.54999995" z="-4.95199585" />
					<vertex x="7.65850067" y="2.5309999" z="-3.6289978" />
					<vertex x="7.66950226" y="2.52100015" z="-3.6269989" />
					<vertex x="7.67050171" y="2.52100015" z="-3.63899994" />
					<vertex x="-5.78450012" y="2.53900027" z="4.09200287" />
					<vertex x="-5.79750061" y="2.54499984" z="4.09999847" />
					<vertex x="-5.79449463" y="2.54499984" z="4.10400391" />
					<vertex x="0.682502747" y="2.52100015" z="-7.03699493" />
					<vertex x="0.698501587" y="2.50900006" z="-7.03499603" />
					<vertex x="0.692504883" y="2.52100015" z="-7.04299927" />
					<vertex x="7.67050171" y="2.52100015" z="-3.63899994" />
					<vertex x="7.66850281" y="2.52100015" z="-3.65000153" />
					<vertex x="7.65850067" y="2.5309999" z="-3.63800049" />
					<vertex x="0.677505493" y="2.5309999" z="-7.04799652" />
					<vertex x="0.692504883" y="2.52100015" z="-7.04299927" />
					<vertex x="0.685501099" y="2.5309999" z="-7.05200195" />
					<vertex x="-6.42250061" y="2.5309999" z="2.95999908" />
					<vertex x="-5.78450012" y="2.53900027" z="4.09200287" />
					<vertex x="-5.77249908" y="2.5309999" z="4.08599854" />
					<vertex x="0.685501099" y="2.5309999" z="-7.05200195" />
					<vertex x="0.692504883" y="2.52100015" z="-7.04299927" />
					<vertex x="0.700500488" y="2.52100015" z="-7.04999542" />
					<vertex x="7.65850067" y="2.5309999" z="-3.63800049" />
					<vertex x="7.66850281" y="2.52100015" z="-3.65000153" />
					<vertex x="7.65750122" y="2.5309999" z="-3.64699554" />
					<vertex x="-6.92849731" y="-1.54999995" z="-4.85800171" />
					<vertex x="-7.35549927" y="-1.54999995" z="-7.35599518" />
					<vertex x="-6.94449615" y="-1.54999995" z="-4.86100006" />
					<vertex x="-6.89949799" y="-1.54999995" z="-4.84700012" />
					<vertex x="-7.35549927" y="-1.54999995" z="-7.35599518" />
					<vertex x="-6.91349792" y="-1.54999995" z="-4.85399628" />
					<vertex x="-8.04049683" y="-1.54999995" z="-6.59899902" />
					<vertex x="-6.97549438" y="-1.54999995" z="-4.85700226" />
					<vertex x="-7.35549927" y="-1.54999995" z="-7.35599518" />
					<vertex x="0.685501099" y="2.5309999" z="-7.05200195" />
					<vertex x="0.700500488" y="2.52100015" z="-7.04999542" />
					<vertex x="0.692504883" y="2.5309999" z="-7.05799866" />
					<vertex x="-6.10749817" y="-1.54999995" z="-4.38980865" />
					<vertex x="-4.95149994" y="-1.54999995" z="-4.95199585" />
					<vertex x="-6.19163513" y="-1.54999995" z="-4.43836975" />
					<vertex x="0.692504883" y="2.5309999" z="-7.05799866" />
					<vertex x="0.707504272" y="2.52100015" z="-7.05799866" />
					<vertex x="0.698501587" y="2.5309999" z="-7.06499481" />
					<vertex x="7.66550446" y="2.52100015" z="-3.65999603" />
					<vertex x="7.66049957" y="2.52100015" z="-3.66999817" />
					<vertex x="7.65450287" y="2.5309999" z="-3.65599823" />
					<vertex x="-6.91349792" y="-1.54999995" z="-4.85399628" />
					<vertex x="-7.35549927" y="-1.54999995" z="-7.35599518" />
					<vertex x="-6.92849731" y="-1.54999995" z="-4.85800171" />
					<vertex x="0.692504883" y="2.5309999" z="-7.05799866" />
					<vertex x="0.700500488" y="2.52100015" z="-7.04999542" />
					<vertex x="0.707504272" y="2.52100015" z="-7.05799866" />
					<vertex x="-6.94449615" y="-1.54999995" z="-4.86100006" />
					<vertex x="-7.35549927" y="-1.54999995" z="-7.35599518" />
					<vertex x="-6.960495" y="-1.54999995" z="-4.86000061" />
					<vertex x="0.698501587" y="2.5309999" z="-7.06499481" />
					<vertex x="0.713500977" y="2.52100015" z="-7.06800079" />
					<vertex x="0.70249939" y="2.5309999" z="-7.07299805" />
					<vertex x="-6.960495" y="-1.54999995" z="-4.86000061" />
					<vertex x="-7.35549927" y="-1.54999995" z="-7.35599518" />
					<vertex x="-6.97549438" y="-1.54999995" z="-4.85700226" />
					<vertex x="0.698501587" y="2.5309999" z="-7.06499481" />
					<vertex x="0.707504272" y="2.52100015" z="-7.05799866" />
					<vertex x="0.713500977" y="2.52100015" z="-7.06800079" />
					<vertex x="0.717498779" y="2.52100015" z="-7.0779953" />
					<vertex x="0.70249939" y="2.5309999" z="-7.07299805" />
					<vertex x="0.713500977" y="2.52100015" z="-7.06800079" />
					<vertex x="7.66950226" y="2.52100015" z="-3.6269989" />
					<vertex x="7.68050385" y="2.50900006" z="-3.62599945" />
					<vertex x="7.68050385" y="2.50900006" z="-3.63899994" />
					<vertex x="-10.5315018" y="-1.54999995" z="-4.36299896" />
					<vertex x="-10.8974991" y="-1.54999995" z="-3.3397522" />
					<vertex x="-7.69950104" y="-1.54999995" z="-3.63999939" />
					<vertex x="-7.69749451" y="-1.54999995" z="-3.65599823" />
					<vertex x="-10.5315018" y="-1.54999995" z="-4.36299896" />
					<vertex x="-7.69950104" y="-1.54999995" z="-3.63999939" />
					<vertex x="-7.68650055" y="-1.54999995" z="-3.68499756" />
					<vertex x="-10.0534973" y="-1.54999995" z="-5.37400055" />
					<vertex x="-7.6934967" y="-1.54999995" z="-3.67099762" />
					<vertex x="-10.0534973" y="-1.54999995" z="-5.37400055" />
					<vertex x="-7.42845917" y="-1.54999995" z="-4.13199615" />
					<vertex x="-8.5124054" y="-1.54999995" z="-5.96253967" />
					<vertex x="-6.47650146" y="2.5309999" z="-2.92599487" />
					<vertex x="-6.46749878" y="2.5309999" z="-2.92599487" />
					<vertex x="-6.46949768" y="2.53900027" z="-2.93999481" />
					<vertex x="0.67150116" y="2.53900027" z="8.44000244" />
					<vertex x="0.677505493" y="2.5309999" z="8.45200348" />
					<vertex x="0.677505493" y="2.53900027" z="8.43700409" />
					<vertex x="-6.86750031" y="-1.54999995" z="-1.36599731" />
					<vertex x="-6.70050049" y="-1.54999995" z="-2.03299713" />
					<vertex x="-10.8974991" y="-1.54999995" z="-3.3397522" />
					<vertex x="-6.7105484" y="-1.54999995" z="-3.00597382" />
					<vertex x="-6.95088196" y="-1.54999995" z="-3.14471436" />
					<vertex x="-6.70050049" y="-1.54999995" z="-2.03299713" />
					<vertex x="-6.95088196" y="-1.54999995" z="-3.14471436" />
					<vertex x="-7.00249481" y="-1.54999995" z="-3.17450714" />
					<vertex x="-6.70050049" y="-1.54999995" z="-2.03299713" />
					<vertex x="6.89950562" y="-1.54999995" z="-4.84700012" />
					<vertex x="6.77285767" y="-1.54999995" z="-4.77388763" />
					<vertex x="6.89950562" y="2.45000005" z="-4.84700012" />
					<vertex x="6.77285767" y="-1.54999995" z="-4.77388763" />
					<vertex x="6.3947525" y="-1.54999995" z="-4.55562592" />
					<vertex x="6.89950562" y="2.45000005" z="-4.84700012" />
					<vertex x="-6.97549438" y="-1.54999995" z="-4.85700226" />
					<vertex x="-8.04049683" y="-1.54999995" z="-6.59899902" />
					<vertex x="-6.9905014" y="-1.54999995" z="-4.85199738" />
					<vertex x="-6.46949768" y="2.53900027" z="-2.93999481" />
					<vertex x="-6.47650146" y="2.53900027" z="-2.93999481" />
					<vertex x="-6.47650146" y="2.5309999" z="-2.92599487" />
					<vertex x="-6.48349762" y="2.53900027" z="-2.93999481" />
					<vertex x="-6.47650146" y="2.5309999" z="-2.92599487" />
					<vertex x="-6.47650146" y="2.53900027" z="-2.93999481" />
					<vertex x="0.700500488" y="2.52100015" z="8.45000458" />
					<vertex x="0.692504883" y="2.5309999" z="8.44200134" />
					<vertex x="0.685501099" y="2.5309999" z="8.44799805" />
					<vertex x="-6.47650146" y="2.5309999" z="-2.92599487" />
					<vertex x="-6.48349762" y="2.53900027" z="-2.93999481" />
					<vertex x="-6.48649597" y="2.5309999" z="-2.92700195" />
					<vertex x="0.692504883" y="2.5309999" z="8.44200134" />
					<vertex x="0.707504272" y="2.52100015" z="8.44200134" />
					<vertex x="0.698501587" y="2.5309999" z="8.43500519" />
					<vertex x="-6.9905014" y="-1.54999995" z="-4.85199738" />
					<vertex x="-8.04049683" y="-1.54999995" z="-6.59899902" />
					<vertex x="-7.00249481" y="-1.54999995" z="-4.84600067" />
					<vertex x="-7.00450134" y="-1.54999995" z="-4.84500122" />
					<vertex x="-7.00249481" y="-1.54999995" z="-4.84600067" />
					<vertex x="-8.04049683" y="-1.54999995" z="-6.59899902" />
					<vertex x="0.692504883" y="2.5309999" z="8.44200134" />
					<vertex x="0.700500488" y="2.52100015" z="8.45000458" />
					<vertex x="0.707504272" y="2.52100015" z="8.44200134" />
					<vertex x="-6.46949768" y="2.53900027" z="-2.93999481" />
					<vertex x="-6.46749878" y="2.5309999" z="-2.92599487" />
					<vertex x="-6.45849609" y="2.5309999" z="-2.9280014" />
					<vertex x="-7.00450134" y="-1.54999995" z="-4.84500122" />
					<vertex x="-8.04049683" y="-1.54999995" z="-6.59899902" />
					<vertex x="-7.01649475" y="-1.54999995" z="-4.83499908" />
					<vertex x="-7.03649902" y="-1.54999995" z="-4.81099701" />
					<vertex x="-7.02749634" y="-1.54999995" z="-4.8239975" />
					<vertex x="-8.5124054" y="-1.54999995" z="-5.96253967" />
					<vertex x="-8.04049683" y="-1.54999995" z="-6.59899902" />
					<vertex x="-8.5124054" y="-1.54999995" z="-5.96253967" />
					<vertex x="-7.01649475" y="-1.54999995" z="-4.83499908" />
					<vertex x="-7.02749634" y="-1.54999995" z="-4.8239975" />
					<vertex x="-7.01649475" y="-1.54999995" z="-4.83499908" />
					<vertex x="-8.5124054" y="-1.54999995" z="-5.96253967" />
					<vertex x="0.690498352" y="2.53900027" z="8.42100525" />
					<vertex x="0.6875" y="2.53900027" z="8.42700195" />
					<vertex x="0.70249939" y="2.5309999" z="8.42700195" />
					<vertex x="-7.03649902" y="-1.54999995" z="-4.81099701" />
					<vertex x="-8.5124054" y="-1.54999995" z="-5.96253967" />
					<vertex x="-7.13150024" y="-1.54999995" z="-4.64643097" />
					<vertex x="-7.42845917" y="-1.54999995" z="-4.13199615" />
					<vertex x="-7.13150024" y="-1.54999995" z="-4.64643097" />
					<vertex x="-8.5124054" y="-1.54999995" z="-5.96253967" />
					<vertex x="0.690498352" y="2.53900027" z="8.42100525" />
					<vertex x="0.706504822" y="2.5309999" z="8.41799927" />
					<vertex x="0.693504333" y="2.53900027" z="8.41400146" />
					<vertex x="-10.8974991" y="-1.54999995" z="-3.3397522" />
					<vertex x="-6.70050049" y="-1.54999995" z="-2.03299713" />
					<vertex x="-7.64949799" y="-1.54999995" z="-3.54799652" />
					<vertex x="0.70249939" y="2.5309999" z="8.42700195" />
					<vertex x="0.706504822" y="2.5309999" z="8.41799927" />
					<vertex x="0.690498352" y="2.53900027" z="8.42100525" />
					<vertex x="-6.46250153" y="2.53900027" z="-2.94100189" />
					<vertex x="-6.46949768" y="2.53900027" z="-2.93999481" />
					<vertex x="-6.45849609" y="2.5309999" z="-2.9280014" />
					<vertex x="-7.42845917" y="-1.54999995" z="-4.13199615" />
					<vertex x="-10.0534973" y="-1.54999995" z="-5.37400055" />
					<vertex x="-7.68650055" y="-1.54999995" z="-3.68499756" />
					<vertex x="0.693504333" y="2.53900027" z="8.41400146" />
					<vertex x="0.706504822" y="2.5309999" z="8.41799927" />
					<vertex x="0.708503723" y="2.5309999" z="8.40900421" />
					<vertex x="-10.5315018" y="-1.54999995" z="-4.36299896" />
					<vertex x="-7.6934967" y="-1.54999995" z="-3.67099762" />
					<vertex x="-10.0534973" y="-1.54999995" z="-5.37400055" />
					<vertex x="-7.6934967" y="-1.54999995" z="-3.67099762" />
					<vertex x="-10.5315018" y="-1.54999995" z="-4.36299896" />
					<vertex x="-7.69749451" y="-1.54999995" z="-3.65599823" />
					<vertex x="-6.45549774" y="2.52100015" z="-2.91699982" />
					<vertex x="-6.45849609" y="2.5309999" z="-2.9280014" />
					<vertex x="-6.46749878" y="2.5309999" z="-2.92599487" />
					<vertex x="-7.69950104" y="-1.54999995" z="-3.62400055" />
					<vertex x="-7.69950104" y="-1.54999995" z="-3.63999939" />
					<vertex x="-10.8974991" y="-1.54999995" z="-3.3397522" />
					<vertex x="-7.69649506" y="-1.54999995" z="-3.60900116" />
					<vertex x="-7.69950104" y="-1.54999995" z="-3.62400055" />
					<vertex x="-10.8974991" y="-1.54999995" z="-3.3397522" />
					<vertex x="-6.45849609" y="2.5309999" z="-2.9280014" />
					<vertex x="-6.44549561" y="2.52100015" z="-2.91999817" />
					<vertex x="-6.44950104" y="2.5309999" z="-2.93099976" />
					<vertex x="-7.6914978" y="-1.54999995" z="-3.59400177" />
					<vertex x="-7.69649506" y="-1.54999995" z="-3.60900116" />
					<vertex x="-10.8974991" y="-1.54999995" z="-3.3397522" />
					<vertex x="-6.45849609" y="2.5309999" z="-2.9280014" />
					<vertex x="-6.45549774" y="2.52100015" z="-2.91699982" />
					<vertex x="-6.44549561" y="2.52100015" z="-2.91999817" />
					<vertex x="-7.68349457" y="-1.54999995" z="-3.58000183" />
					<vertex x="-7.6914978" y="-1.54999995" z="-3.59400177" />
					<vertex x="-10.8974991" y="-1.54999995" z="-3.3397522" />
					<vertex x="-7.67350006" y="-1.54999995" z="-3.56800079" />
					<vertex x="-7.68349457" y="-1.54999995" z="-3.58000183" />
					<vertex x="-10.8974991" y="-1.54999995" z="-3.3397522" />
					<vertex x="-7.66249847" y="-1.54999995" z="-3.55699921" />
					<vertex x="-7.67350006" y="-1.54999995" z="-3.56800079" />
					<vertex x="-10.8974991" y="-1.54999995" z="-3.3397522" />
					<vertex x="-7.64949799" y="-1.54999995" z="-3.54799652" />
					<vertex x="-7.66249847" y="-1.54999995" z="-3.55699921" />
					<vertex x="-10.8974991" y="-1.54999995" z="-3.3397522" />
					<vertex x="-6.45549774" y="2.53900027" z="-2.94300079" />
					<vertex x="-6.44950104" y="2.5309999" z="-2.93099976" />
					<vertex x="-6.4414978" y="2.5309999" z="-2.93599701" />
					<vertex x="0.677505493" y="2.5309999" z="8.45200348" />
					<vertex x="0.682502747" y="2.52100015" z="8.46300507" />
					<vertex x="0.692504883" y="2.52100015" z="8.45700073" />
					<vertex x="7.68650055" y="-1.54999995" z="-3.68499756" />
					<vertex x="7.4284668" y="-1.54999995" z="-4.13199615" />
					<vertex x="7.68650055" y="2.45000005" z="-3.68499756" />
					<vertex x="-6.96849823" y="-2.54999995" z="-0.685997009" />
					<vertex x="-6.96849823" y="-1.54999995" z="-0.685997009" />
					<vertex x="-7.00249481" y="-1.54999995" z="0" />
					<vertex x="-6.96849823" y="-2.54999995" z="-0.685997009" />
					<vertex x="-7.00249481" y="-1.54999995" z="0" />
					<vertex x="-7.00249481" y="-2.54999995" z="0" />
					<vertex x="-6.44950104" y="2.53900027" z="-2.9469986" />
					<vertex x="-6.4414978" y="2.5309999" z="-2.93599701" />
					<vertex x="-6.43450165" y="2.5309999" z="-2.94100189" />
					<vertex x="-6.86750031" y="-2.54999995" z="-1.36599731" />
					<vertex x="-6.86750031" y="-1.54999995" z="-1.36599731" />
					<vertex x="-6.96849823" y="-1.54999995" z="-0.685997009" />
					<vertex x="-6.86750031" y="-2.54999995" z="-1.36599731" />
					<vertex x="-6.96849823" y="-1.54999995" z="-0.685997009" />
					<vertex x="-6.96849823" y="-2.54999995" z="-0.685997009" />
					<vertex x="-6.70050049" y="-2.54999995" z="-2.03299713" />
					<vertex x="-6.70050049" y="-1.54999995" z="-2.03299713" />
					<vertex x="-6.86750031" y="-1.54999995" z="-1.36599731" />
					<vertex x="-6.70050049" y="-2.54999995" z="-2.03299713" />
					<vertex x="-6.86750031" y="-1.54999995" z="-1.36599731" />
					<vertex x="-6.86750031" y="-2.54999995" z="-1.36599731" />
					<vertex x="-6.46849823" y="-2.54999995" z="-2.68000031" />
					<vertex x="-6.46849823" y="-1.54999995" z="-2.68000031" />
					<vertex x="-6.70050049" y="-1.54999995" z="-2.03299713" />
					<vertex x="-6.46849823" y="-2.54999995" z="-2.68000031" />
					<vertex x="-6.70050049" y="-1.54999995" z="-2.03299713" />
					<vertex x="-6.70050049" y="-2.54999995" z="-2.03299713" />
					<vertex x="7.69250488" y="2.45000005" z="-3.67099762" />
					<vertex x="7.69250488" y="-1.54999995" z="-3.67099762" />
					<vertex x="7.68650055" y="2.45000005" z="-3.68499756" />
					<vertex x="7.68849945" y="2.49500012" z="-3.63999939" />
					<vertex x="7.68050385" y="2.50900006" z="-3.63899994" />
					<vertex x="7.68849945" y="2.49500012" z="-3.62599945" />
					<vertex x="7.68050385" y="2.50900006" z="-3.62599945" />
					<vertex x="7.68849945" y="2.49500012" z="-3.62599945" />
					<vertex x="7.68050385" y="2.50900006" z="-3.63899994" />
					<vertex x="-6.17549896" y="-1.54999995" z="-3.30099487" />
					<vertex x="-6.46849823" y="-1.54999995" z="-2.68000031" />
					<vertex x="-6.17549896" y="-2.54999995" z="-3.30099487" />
					<vertex x="-6.46849823" y="-2.54999995" z="-2.68000031" />
					<vertex x="-6.17549896" y="-2.54999995" z="-3.30099487" />
					<vertex x="-6.46849823" y="-1.54999995" z="-2.68000031" />
					<vertex x="7.66950226" y="2.52100015" z="-3.6269989" />
					<vertex x="7.68050385" y="2.50900006" z="-3.63899994" />
					<vertex x="7.67050171" y="2.52100015" z="-3.63899994" />
					<vertex x="-6.17549896" y="-1.54999995" z="-3.30099487" />
					<vertex x="-6.17549896" y="-2.54999995" z="-3.30099487" />
					<vertex x="-5.82149506" y="-1.54999995" z="-3.88999939" />
					<vertex x="-5.82149506" y="-2.54999995" z="-3.88999939" />
					<vertex x="-5.82149506" y="-1.54999995" z="-3.88999939" />
					<vertex x="-6.17549896" y="-2.54999995" z="-3.30099487" />
					<vertex x="7.67050171" y="2.52100015" z="-3.63899994" />
					<vertex x="7.67850494" y="2.50900006" z="-3.65200043" />
					<vertex x="7.66850281" y="2.52100015" z="-3.65000153" />
					<vertex x="-5.41249847" y="-2.54999995" z="-4.44200134" />
					<vertex x="-5.41249847" y="-1.54999995" z="-4.44200134" />
					<vertex x="-5.82149506" y="-1.54999995" z="-3.88999939" />
					<vertex x="-5.41249847" y="-2.54999995" z="-4.44200134" />
					<vertex x="-5.82149506" y="-1.54999995" z="-3.88999939" />
					<vertex x="-5.82149506" y="-2.54999995" z="-3.88999939" />
					<vertex x="-6.44950104" y="2.53900027" z="-2.9469986" />
					<vertex x="-6.43450165" y="2.5309999" z="-2.94100189" />
					<vertex x="-6.4434967" y="2.53900027" z="-2.9509964" />
					<vertex x="7.67050171" y="2.52100015" z="-3.63899994" />
					<vertex x="7.68050385" y="2.50900006" z="-3.63899994" />
					<vertex x="7.67850494" y="2.50900006" z="-3.65200043" />
					<vertex x="-9.46160889" y="2.45000005" z="-6.3557663" />
					<vertex x="-9.46160889" y="-1.54999995" z="-6.3557663" />
					<vertex x="-8.5124054" y="2.45000005" z="-5.96253967" />
					<vertex x="-6.4434967" y="2.53900027" z="-2.9509964" />
					<vertex x="-6.43450165" y="2.5309999" z="-2.94100189" />
					<vertex x="-6.42849731" y="2.5309999" z="-2.94799805" />
					<vertex x="7.66850281" y="2.52100015" z="-3.65000153" />
					<vertex x="7.67549896" y="2.50900006" z="-3.66400146" />
					<vertex x="7.66550446" y="2.52100015" z="-3.65999603" />
					<vertex x="-7.35549927" y="-1.54999995" z="-7.35599518" />
					<vertex x="-6.54768372" y="-1.54999995" z="-4.64391327" />
					<vertex x="-4.95149994" y="-1.54999995" z="-4.95199585" />
					<vertex x="-3.88949585" y="-1.54999995" z="-5.8219986" />
					<vertex x="-5.77849579" y="-1.54999995" z="-8.64900208" />
					<vertex x="-4.4414978" y="-1.54999995" z="-5.41300201" />
					<vertex x="7.66850281" y="2.52100015" z="-3.65000153" />
					<vertex x="7.67850494" y="2.50900006" z="-3.65200043" />
					<vertex x="7.67549896" y="2.50900006" z="-3.66400146" />
					<vertex x="-6.43450165" y="2.5309999" z="-2.94100189" />
					<vertex x="-6.41849518" y="2.52100015" z="-2.93999481" />
					<vertex x="-6.42849731" y="2.5309999" z="-2.94799805" />
					<vertex x="-3.30049896" y="-1.54999995" z="-6.17599487" />
					<vertex x="-5.77849579" y="-1.54999995" z="-8.64900208" />
					<vertex x="-3.88949585" y="-1.54999995" z="-5.8219986" />
					<vertex x="-6.10749817" y="-1.54999995" z="-4.38980865" />
					<vertex x="-5.41249847" y="-1.54999995" z="-4.44200134" />
					<vertex x="-4.95149994" y="-1.54999995" z="-4.95199585" />
					<vertex x="7.67549896" y="2.50900006" z="-3.66400146" />
					<vertex x="7.66950226" y="2.50900006" z="-3.67499542" />
					<vertex x="7.66550446" y="2.52100015" z="-3.65999603" />
					<vertex x="-6.54768372" y="-1.54999995" z="-4.64391327" />
					<vertex x="-7.35549927" y="-1.54999995" z="-7.35599518" />
					<vertex x="-6.89949799" y="-1.54999995" z="-4.84700012" />
					<vertex x="-4.4414978" y="-1.54999995" z="-5.41300201" />
					<vertex x="-6.59849548" y="-1.54999995" z="-8.04100037" />
					<vertex x="-4.95149994" y="-1.54999995" z="-4.95199585" />
					<vertex x="-3.01950073" y="-1.54999995" z="-9.95500183" />
					<vertex x="-3.98049927" y="-1.54999995" z="-9.61100006" />
					<vertex x="-2.03250122" y="-1.54999995" z="-6.7009964" />
					<vertex x="-6.4434967" y="2.53900027" z="-2.9509964" />
					<vertex x="-6.42849731" y="2.5309999" z="-2.94799805" />
					<vertex x="-6.43849945" y="2.53900027" z="-2.95600128" />
					<vertex x="7.66550446" y="2.52100015" z="-3.65999603" />
					<vertex x="7.66950226" y="2.50900006" z="-3.67499542" />
					<vertex x="7.66049957" y="2.52100015" z="-3.66999817" />
					<vertex x="-6.43849945" y="2.53900027" z="-2.95600128" />
					<vertex x="-6.42250061" y="2.5309999" z="-2.95500183" />
					<vertex x="-6.43450165" y="2.53900027" z="-2.96199799" />
					<vertex x="4.95249939" y="-1.54999995" z="-4.95199585" />
					<vertex x="6.59950256" y="-1.54999995" z="-8.04100037" />
					<vertex x="4.44250488" y="-1.54999995" z="-5.41300201" />
					<vertex x="7.01950073" y="2.50900006" z="-4.80099487" />
					<vertex x="7.66049957" y="2.52100015" z="-3.66999817" />
					<vertex x="7.66950226" y="2.50900006" z="-3.67499542" />
					<vertex x="-6.43849945" y="2.53900027" z="-2.95600128" />
					<vertex x="-6.42849731" y="2.5309999" z="-2.94799805" />
					<vertex x="-6.42250061" y="2.5309999" z="-2.95500183" />
					<vertex x="6.59950256" y="-1.54999995" z="-8.04100037" />
					<vertex x="5.77950287" y="-1.54999995" z="-8.64900208" />
					<vertex x="4.44250488" y="-1.54999995" z="-5.41300201" />
					<vertex x="7.68849945" y="2.49500012" z="-3.63999939" />
					<vertex x="7.68650055" y="2.49500012" z="-3.65299988" />
					<vertex x="7.68050385" y="2.50900006" z="-3.63899994" />
					<vertex x="-4.95149994" y="-2.54999995" z="-4.95199585" />
					<vertex x="-4.95149994" y="-1.54999995" z="-4.95199585" />
					<vertex x="-5.41249847" y="-1.54999995" z="-4.44200134" />
					<vertex x="-4.95149994" y="-2.54999995" z="-4.95199585" />
					<vertex x="-5.41249847" y="-1.54999995" z="-4.44200134" />
					<vertex x="-5.41249847" y="-2.54999995" z="-4.44200134" />
					<vertex x="-4.4414978" y="-2.54999995" z="-5.41300201" />
					<vertex x="-4.4414978" y="-1.54999995" z="-5.41300201" />
					<vertex x="-4.95149994" y="-1.54999995" z="-4.95199585" />
					<vertex x="-4.4414978" y="-2.54999995" z="-5.41300201" />
					<vertex x="-4.95149994" y="-1.54999995" z="-4.95199585" />
					<vertex x="-4.95149994" y="-2.54999995" z="-4.95199585" />
					<vertex x="-3.88949585" y="-2.54999995" z="-5.8219986" />
					<vertex x="-3.88949585" y="-1.54999995" z="-5.8219986" />
					<vertex x="-4.4414978" y="-1.54999995" z="-5.41300201" />
					<vertex x="-3.88949585" y="-2.54999995" z="-5.8219986" />
					<vertex x="-4.4414978" y="-1.54999995" z="-5.41300201" />
					<vertex x="-4.4414978" y="-2.54999995" z="-5.41300201" />
					<vertex x="7.67850494" y="2.50900006" z="-3.65200043" />
					<vertex x="7.68250275" y="2.49500012" z="-3.66699982" />
					<vertex x="7.67549896" y="2.50900006" z="-3.66400146" />
					<vertex x="-3.30049896" y="-2.54999995" z="-6.17599487" />
					<vertex x="-3.30049896" y="-1.54999995" z="-6.17599487" />
					<vertex x="-3.88949585" y="-1.54999995" z="-5.8219986" />
					<vertex x="-3.30049896" y="-2.54999995" z="-6.17599487" />
					<vertex x="-3.88949585" y="-1.54999995" z="-5.8219986" />
					<vertex x="-3.88949585" y="-2.54999995" z="-5.8219986" />
					<vertex x="-3.30049896" y="-2.54999995" z="-6.17599487" />
					<vertex x="-2.67949677" y="-1.54999995" z="-6.46900177" />
					<vertex x="-3.30049896" y="-1.54999995" z="-6.17599487" />
					<vertex x="3.30149841" y="-2.54999995" z="-6.17599487" />
					<vertex x="3.30149841" y="-1.54999995" z="-6.17599487" />
					<vertex x="2.68050385" y="-1.54999995" z="-6.46900177" />
					<vertex x="3.30149841" y="-2.54999995" z="-6.17599487" />
					<vertex x="2.68050385" y="-1.54999995" z="-6.46900177" />
					<vertex x="2.68050385" y="-2.54999995" z="-6.46900177" />
					<vertex x="3.89050293" y="-2.54999995" z="-5.8219986" />
					<vertex x="3.89050293" y="-1.54999995" z="-5.8219986" />
					<vertex x="3.30149841" y="-1.54999995" z="-6.17599487" />
					<vertex x="3.89050293" y="-2.54999995" z="-5.8219986" />
					<vertex x="3.30149841" y="-1.54999995" z="-6.17599487" />
					<vertex x="3.30149841" y="-2.54999995" z="-6.17599487" />
					<vertex x="-6.48649597" y="2.5309999" z="-2.92700195" />
					<vertex x="-6.47750092" y="2.52100015" z="-2.91400146" />
					<vertex x="-6.47650146" y="2.5309999" z="-2.92599487" />
					<vertex x="4.44250488" y="-2.54999995" z="-5.41300201" />
					<vertex x="4.44250488" y="-1.54999995" z="-5.41300201" />
					<vertex x="3.89050293" y="-1.54999995" z="-5.8219986" />
					<vertex x="4.44250488" y="-2.54999995" z="-5.41300201" />
					<vertex x="3.89050293" y="-1.54999995" z="-5.8219986" />
					<vertex x="3.89050293" y="-2.54999995" z="-5.8219986" />
					<vertex x="7.67649841" y="2.49500012" z="-3.67900085" />
					<vertex x="7.02650452" y="2.49500012" z="-4.80500031" />
					<vertex x="7.66950226" y="2.50900006" z="-3.67499542" />
					<vertex x="4.95249939" y="-2.54999995" z="-4.95199585" />
					<vertex x="4.95249939" y="-1.54999995" z="-4.95199585" />
					<vertex x="4.44250488" y="-1.54999995" z="-5.41300201" />
					<vertex x="4.95249939" y="-2.54999995" z="-4.95199585" />
					<vertex x="4.44250488" y="-1.54999995" z="-5.41300201" />
					<vertex x="4.44250488" y="-2.54999995" z="-5.41300201" />
					<vertex x="5.41350555" y="-2.54999995" z="-4.44200134" />
					<vertex x="4.95249939" y="-1.54999995" z="-4.95199585" />
					<vertex x="4.95249939" y="-2.54999995" z="-4.95199585" />
					<vertex x="-8.04049683" y="2.45000005" z="-6.59899902" />
					<vertex x="-8.5124054" y="2.45000005" z="-5.96253967" />
					<vertex x="-8.04049683" y="-1.54999995" z="-6.59899902" />
					<vertex x="-8.5124054" y="-1.54999995" z="-5.96253967" />
					<vertex x="-8.04049683" y="-1.54999995" z="-6.59899902" />
					<vertex x="-8.5124054" y="2.45000005" z="-5.96253967" />
					<vertex x="-6.48649597" y="2.5309999" z="-2.92700195" />
					<vertex x="-6.48849487" y="2.52100015" z="-2.91600037" />
					<vertex x="-6.47750092" y="2.52100015" z="-2.91400146" />
					<vertex x="-7.00249481" y="-1.54999995" z="0" />
					<vertex x="-10.8974991" y="-1.54999995" z="3.3397522" />
					<vertex x="-6.96849823" y="-1.54999995" z="0.686004639" />
					<vertex x="-6.47650146" y="2.5309999" z="-2.92599487" />
					<vertex x="-6.47750092" y="2.52100015" z="-2.91400146" />
					<vertex x="-6.46649933" y="2.52100015" z="-2.91500092" />
					<vertex x="7.66249847" y="-1.54999995" z="-3.55699921" />
					<vertex x="7.66249847" y="2.45000005" z="-3.55699921" />
					<vertex x="7.64950562" y="2.45000005" z="-3.54799652" />
					<vertex x="-6.96849823" y="-1.54999995" z="-0.685997009" />
					<vertex x="-6.86750031" y="-1.54999995" z="-1.36599731" />
					<vertex x="-10.8974991" y="-1.54999995" z="-3.3397522" />
					<vertex x="-6.96849823" y="-1.54999995" z="-0.685997009" />
					<vertex x="-10.8974991" y="-1.54999995" z="-3.3397522" />
					<vertex x="-7.00249481" y="-1.54999995" z="0" />
					<vertex x="7.67350006" y="2.45000005" z="-3.56800079" />
					<vertex x="7.66249847" y="2.45000005" z="-3.55699921" />
					<vertex x="7.66249847" y="-1.54999995" z="-3.55699921" />
					<vertex x="-6.96849823" y="-2.54999995" z="0.686004639" />
					<vertex x="-7.00249481" y="-2.54999995" z="0" />
					<vertex x="-7.00249481" y="-1.54999995" z="0" />
					<vertex x="-6.96849823" y="-2.54999995" z="0.686004639" />
					<vertex x="-7.00249481" y="-1.54999995" z="0" />
					<vertex x="-6.96849823" y="-1.54999995" z="0.686004639" />
					<vertex x="7.67850494" y="2.50900006" z="-3.65200043" />
					<vertex x="7.68050385" y="2.50900006" z="-3.63899994" />
					<vertex x="7.68650055" y="2.49500012" z="-3.65299988" />
					<vertex x="-8.5124054" y="2.45000005" z="5.9625473" />
					<vertex x="-8.5124054" y="-1.54999995" z="5.9625473" />
					<vertex x="-9.4621582" y="-1.54999995" z="6.35600281" />
					<vertex x="7.68250275" y="2.49500012" z="-3.66699982" />
					<vertex x="7.67850494" y="2.50900006" z="-3.65200043" />
					<vertex x="7.68650055" y="2.49500012" z="-3.65299988" />
					<vertex x="7.69250488" y="2.48100019" z="-3.65499878" />
					<vertex x="7.68250275" y="2.49500012" z="-3.66699982" />
					<vertex x="7.68650055" y="2.49500012" z="-3.65299988" />
					<vertex x="-6.46749878" y="2.5309999" z="-2.92599487" />
					<vertex x="-6.47650146" y="2.5309999" z="-2.92599487" />
					<vertex x="-6.46649933" y="2.52100015" z="-2.91500092" />
					<vertex x="-8.5124054" y="2.45000005" z="5.9625473" />
					<vertex x="-9.4621582" y="-1.54999995" z="6.35600281" />
					<vertex x="-9.4621582" y="2.45000005" z="6.35600281" />
					<vertex x="7.67549896" y="2.50900006" z="-3.66400146" />
					<vertex x="7.67649841" y="2.49500012" z="-3.67900085" />
					<vertex x="7.66950226" y="2.50900006" z="-3.67499542" />
					<vertex x="7.67549896" y="2.50900006" z="-3.66400146" />
					<vertex x="7.68250275" y="2.49500012" z="-3.66699982" />
					<vertex x="7.67649841" y="2.49500012" z="-3.67900085" />
					<vertex x="7.68849945" y="2.49500012" z="-3.63999939" />
					<vertex x="7.68849945" y="2.49500012" z="-3.62599945" />
					<vertex x="7.69450378" y="2.48100019" z="-3.63999939" />
					<vertex x="7.69450378" y="2.48100019" z="-3.625" />
					<vertex x="7.69450378" y="2.48100019" z="-3.63999939" />
					<vertex x="7.68849945" y="2.49500012" z="-3.62599945" />
					<vertex x="7.69049835" y="-1.54999995" z="-3.59400177" />
					<vertex x="7.69650269" y="2.45000005" z="-3.60900116" />
					<vertex x="7.69049835" y="2.45000005" z="-3.59400177" />
					<vertex x="7.68849945" y="2.49500012" z="-3.63999939" />
					<vertex x="7.69250488" y="2.48100019" z="-3.65499878" />
					<vertex x="7.68650055" y="2.49500012" z="-3.65299988" />
					<vertex x="7.68849945" y="2.49500012" z="-3.63999939" />
					<vertex x="7.69450378" y="2.48100019" z="-3.63999939" />
					<vertex x="7.69250488" y="2.48100019" z="-3.65499878" />
					<vertex x="6.52349854" y="2.45000005" z="-2.897995" />
					<vertex x="7.00250244" y="-1.54999995" z="-3.17450714" />
					<vertex x="7.64950562" y="2.45000005" z="-3.54799652" />
					<vertex x="7.68250275" y="2.49500012" z="-3.66699982" />
					<vertex x="7.69250488" y="2.48100019" z="-3.65499878" />
					<vertex x="7.68849945" y="2.48100019" z="-3.66899872" />
					<vertex x="7.68250275" y="2.49500012" z="-3.66699982" />
					<vertex x="7.68849945" y="2.48100019" z="-3.66899872" />
					<vertex x="7.6815033" y="2.48100019" z="-3.68199921" />
					<vertex x="0.6875" y="2.50900006" z="-7.02799988" />
					<vertex x="0.698501587" y="2.50900006" z="-7.03499603" />
					<vertex x="0.682502747" y="2.52100015" z="-7.03699493" />
					<vertex x="5.73049927" y="-1.54999995" z="4.07900238" />
					<vertex x="5.72550201" y="2.45000005" z="4.09400177" />
					<vertex x="5.73049927" y="2.45000005" z="4.07900238" />
					<vertex x="7.68250275" y="2.49500012" z="-3.66699982" />
					<vertex x="7.6815033" y="2.48100019" z="-3.68199921" />
					<vertex x="7.67649841" y="2.49500012" z="-3.67900085" />
					<vertex x="7.03150177" y="2.48100019" z="-4.80799866" />
					<vertex x="7.02650452" y="2.49500012" z="-4.80500031" />
					<vertex x="7.6815033" y="2.48100019" z="-3.68199921" />
					<vertex x="0.692504883" y="2.52100015" z="-7.04299927" />
					<vertex x="0.698501587" y="2.50900006" z="-7.03499603" />
					<vertex x="0.707504272" y="2.50900006" z="-7.04299927" />
					<vertex x="7.69450378" y="2.48100019" z="-3.625" />
					<vertex x="7.69850159" y="2.46599984" z="-3.63999939" />
					<vertex x="7.69450378" y="2.48100019" z="-3.63999939" />
					<vertex x="7.69450378" y="2.48100019" z="-3.625" />
					<vertex x="7.69750214" y="2.46599984" z="-3.625" />
					<vertex x="7.69850159" y="2.46599984" z="-3.63999939" />
					<vertex x="0.692504883" y="2.52100015" z="-7.04299927" />
					<vertex x="0.707504272" y="2.50900006" z="-7.04299927" />
					<vertex x="0.700500488" y="2.52100015" z="-7.04999542" />
					<vertex x="7.69250488" y="2.48100019" z="-3.65499878" />
					<vertex x="7.69450378" y="2.48100019" z="-3.63999939" />
					<vertex x="7.69650269" y="2.46599984" z="-3.65499878" />
					<vertex x="7.69850159" y="2.46599984" z="-3.63999939" />
					<vertex x="7.69650269" y="2.46599984" z="-3.65499878" />
					<vertex x="7.69450378" y="2.48100019" z="-3.63999939" />
					<vertex x="0.700500488" y="2.52100015" z="-7.04999542" />
					<vertex x="0.715499878" y="2.50900006" z="-7.05200195" />
					<vertex x="0.707504272" y="2.52100015" z="-7.05799866" />
					<vertex x="7.69250488" y="2.48100019" z="-3.65499878" />
					<vertex x="7.69650269" y="2.46599984" z="-3.65499878" />
					<vertex x="7.69150543" y="2.46599984" z="-3.66999817" />
					<vertex x="0.700500488" y="2.52100015" z="-7.04999542" />
					<vertex x="0.707504272" y="2.50900006" z="-7.04299927" />
					<vertex x="0.715499878" y="2.50900006" z="-7.05200195" />
					<vertex x="0.722503662" y="2.50900006" z="-7.06299591" />
					<vertex x="0.713500977" y="2.52100015" z="-7.06800079" />
					<vertex x="0.707504272" y="2.52100015" z="-7.05799866" />
					<vertex x="7.69150543" y="2.46599984" z="-3.66999817" />
					<vertex x="7.68849945" y="2.48100019" z="-3.66899872" />
					<vertex x="7.69250488" y="2.48100019" z="-3.65499878" />
					<vertex x="0.707504272" y="2.52100015" z="-7.05799866" />
					<vertex x="0.715499878" y="2.50900006" z="-7.05200195" />
					<vertex x="0.722503662" y="2.50900006" z="-7.06299591" />
					<vertex x="7.68849945" y="2.48100019" z="-3.66899872" />
					<vertex x="7.6855011" y="2.46599984" z="-3.68399811" />
					<vertex x="7.6815033" y="2.48100019" z="-3.68199921" />
					<vertex x="7.68849945" y="2.48100019" z="-3.66899872" />
					<vertex x="7.69150543" y="2.46599984" z="-3.66999817" />
					<vertex x="7.6855011" y="2.46599984" z="-3.68399811" />
					<vertex x="0.713500977" y="2.52100015" z="-7.06800079" />
					<vertex x="0.727500916" y="2.50900006" z="-7.07499695" />
					<vertex x="0.717498779" y="2.52100015" z="-7.0779953" />
					<vertex x="7.6855011" y="2.46599984" z="-3.68399811" />
					<vertex x="7.03549957" y="2.46599984" z="-4.80999756" />
					<vertex x="7.6815033" y="2.48100019" z="-3.68199921" />
					<vertex x="5.78450012" y="2.53900027" z="4.09200287" />
					<vertex x="6.44650269" y="2.54499984" z="2.97399902" />
					<vertex x="6.43450165" y="2.53900027" z="2.96700287" />
					<vertex x="0.713500977" y="2.52100015" z="-7.06800079" />
					<vertex x="0.722503662" y="2.50900006" z="-7.06299591" />
					<vertex x="0.727500916" y="2.50900006" z="-7.07499695" />
					<vertex x="6.42250061" y="2.5309999" z="2.95999908" />
					<vertex x="5.77249908" y="2.5309999" z="4.08599854" />
					<vertex x="6.43450165" y="2.53900027" z="2.96700287" />
					<vertex x="0.727500916" y="2.50900006" z="-7.07499695" />
					<vertex x="0.730499268" y="2.50900006" z="-7.08699799" />
					<vertex x="0.717498779" y="2.52100015" z="-7.0779953" />
					<vertex x="5.77249908" y="2.5309999" z="4.08599854" />
					<vertex x="6.42250061" y="2.5309999" z="2.95999908" />
					<vertex x="5.76250458" y="2.52100015" z="4.08000183" />
					<vertex x="5.75350189" y="2.50900006" z="4.07500458" />
					<vertex x="5.76250458" y="2.52100015" z="4.08000183" />
					<vertex x="6.40350342" y="2.50900006" z="2.94900513" />
					<vertex x="6.41249847" y="2.52100015" z="2.95400238" />
					<vertex x="6.40350342" y="2.50900006" z="2.94900513" />
					<vertex x="5.76250458" y="2.52100015" z="4.08000183" />
					<vertex x="7.69750214" y="2.46599984" z="-3.625" />
					<vertex x="7.69950104" y="2.45000005" z="-3.62400055" />
					<vertex x="7.69950104" y="2.45000005" z="-3.63999939" />
					<vertex x="5.75350189" y="2.50900006" z="4.07500458" />
					<vertex x="6.40350342" y="2.50900006" z="2.94900513" />
					<vertex x="6.39649963" y="2.49500012" z="2.94499969" />
					<vertex x="7.69750214" y="2.46599984" z="-3.625" />
					<vertex x="7.69950104" y="2.45000005" z="-3.63999939" />
					<vertex x="7.69850159" y="2.46599984" z="-3.63999939" />
					<vertex x="5.74650574" y="2.49500012" z="4.07099915" />
					<vertex x="6.39649963" y="2.49500012" z="2.94499969" />
					<vertex x="5.74150085" y="2.48100019" z="4.06800079" />
					<vertex x="6.38850403" y="2.46599984" z="2.94000244" />
					<vertex x="5.7385025" y="2.46599984" z="4.06600189" />
					<vertex x="6.39150238" y="2.48100019" z="2.94200134" />
					<vertex x="7.69850159" y="2.46599984" z="-3.63999939" />
					<vertex x="7.69750214" y="2.45000005" z="-3.65599823" />
					<vertex x="7.69650269" y="2.46599984" z="-3.65499878" />
					<vertex x="0.698501587" y="2.50900006" z="-7.03499603" />
					<vertex x="0.6875" y="2.50900006" z="-7.02799988" />
					<vertex x="0.70249939" y="2.49500012" z="-7.02799988" />
					<vertex x="6.38750458" y="2.45000005" z="2.93900299" />
					<vertex x="5.73750305" y="2.45000005" z="4.06500244" />
					<vertex x="6.38850403" y="2.46599984" z="2.94000244" />
					<vertex x="7.69850159" y="2.46599984" z="-3.63999939" />
					<vertex x="7.69950104" y="2.45000005" z="-3.63999939" />
					<vertex x="7.69750214" y="2.45000005" z="-3.65599823" />
					<vertex x="0.6875" y="2.50900006" z="-7.02799988" />
					<vertex x="0.690498352" y="2.49500012" z="-7.02099609" />
					<vertex x="0.70249939" y="2.49500012" z="-7.02799988" />
					<vertex x="7.69650269" y="2.46599984" z="-3.65499878" />
					<vertex x="7.69750214" y="2.45000005" z="-3.65599823" />
					<vertex x="7.69150543" y="2.46599984" z="-3.66999817" />
					<vertex x="7.69250488" y="2.45000005" z="-3.67099762" />
					<vertex x="7.69150543" y="2.46599984" z="-3.66999817" />
					<vertex x="7.69750214" y="2.45000005" z="-3.65599823" />
					<vertex x="7.69150543" y="2.46599984" z="-3.66999817" />
					<vertex x="7.69250488" y="2.45000005" z="-3.67099762" />
					<vertex x="7.6855011" y="2.46599984" z="-3.68399811" />
					<vertex x="7.68650055" y="2.45000005" z="-3.68499756" />
					<vertex x="7.6855011" y="2.46599984" z="-3.68399811" />
					<vertex x="7.69250488" y="2.45000005" z="-3.67099762" />
					<vertex x="7.6095047" y="2.54900002" z="-3.6230011" />
					<vertex x="7.6115036" y="2.54900002" z="-3.62400055" />
					<vertex x="7.59950256" y="2.54999995" z="-3.63500214" />
					<vertex x="6.41249847" y="2.52100015" z="2.95400238" />
					<vertex x="5.76250458" y="2.52100015" z="4.08000183" />
					<vertex x="6.42250061" y="2.5309999" z="2.95999908" />
					<vertex x="-5.78549957" y="2.53900027" z="4.13999939" />
					<vertex x="-5.79049683" y="2.53900027" z="4.14600372" />
					<vertex x="-5.77449799" y="2.5309999" z="4.14700317" />
					<vertex x="5.78450012" y="2.53900027" z="4.09200287" />
					<vertex x="6.43450165" y="2.53900027" z="2.96700287" />
					<vertex x="5.77249908" y="2.5309999" z="4.08599854" />
					<vertex x="7.6075058" y="2.54900002" z="-3.6210022" />
					<vertex x="7.6095047" y="2.54900002" z="-3.6230011" />
					<vertex x="7.59950256" y="2.54999995" z="-3.63500214" />
					<vertex x="-5.78250122" y="2.53900027" z="4.13400269" />
					<vertex x="-5.78549957" y="2.53900027" z="4.13999939" />
					<vertex x="-5.77050018" y="2.5309999" z="4.13899994" />
					<vertex x="7.6115036" y="2.54900002" z="-3.62400055" />
					<vertex x="7.6135025" y="2.54900002" z="-3.62799835" />
					<vertex x="7.59950256" y="2.54999995" z="-3.63500214" />
					<vertex x="6.39649963" y="2.49500012" z="2.94499969" />
					<vertex x="5.74650574" y="2.49500012" z="4.07099915" />
					<vertex x="5.75350189" y="2.50900006" z="4.07500458" />
					<vertex x="-5.77449799" y="2.5309999" z="4.14700317" />
					<vertex x="-5.77050018" y="2.5309999" z="4.13899994" />
					<vertex x="-5.78549957" y="2.53900027" z="4.13999939" />
					<vertex x="7.61450195" y="2.54900002" z="-3.6309967" />
					<vertex x="7.6155014" y="2.54900002" z="-3.63299561" />
					<vertex x="7.59950256" y="2.54999995" z="-3.63500214" />
					<vertex x="6.39150238" y="2.48100019" z="2.94200134" />
					<vertex x="5.74150085" y="2.48100019" z="4.06800079" />
					<vertex x="6.39649963" y="2.49500012" z="2.94499969" />
					<vertex x="-5.78250122" y="2.53900027" z="4.13400269" />
					<vertex x="-5.77050018" y="2.5309999" z="4.13899994" />
					<vertex x="-5.7674942" y="2.5309999" z="4.13000488" />
					<vertex x="5.74150085" y="2.48100019" z="4.06800079" />
					<vertex x="6.39150238" y="2.48100019" z="2.94200134" />
					<vertex x="5.7385025" y="2.46599984" z="4.06600189" />
					<vertex x="-5.76449585" y="2.52100015" z="4.15399933" />
					<vertex x="-5.7594986" y="2.52100015" z="4.14400482" />
					<vertex x="-5.77449799" y="2.5309999" z="4.14700317" />
					<vertex x="-5.77050018" y="2.5309999" z="4.13899994" />
					<vertex x="-5.77449799" y="2.5309999" z="4.14700317" />
					<vertex x="-5.7594986" y="2.52100015" z="4.14400482" />
					<vertex x="6.38850403" y="2.46599984" z="2.94000244" />
					<vertex x="5.73750305" y="2.45000005" z="4.06500244" />
					<vertex x="5.7385025" y="2.46599984" z="4.06600189" />
					<vertex x="7.6135025" y="2.54900002" z="-3.62799835" />
					<vertex x="7.61450195" y="2.54900002" z="-3.6309967" />
					<vertex x="7.59950256" y="2.54999995" z="-3.63500214" />
					<vertex x="7.6155014" y="2.54900002" z="-3.63299561" />
					<vertex x="7.6155014" y="2.54900002" z="-3.63600159" />
					<vertex x="7.59950256" y="2.54999995" z="-3.63500214" />
					<vertex x="-5.78250122" y="2.53900027" z="4.13400269" />
					<vertex x="-5.7674942" y="2.5309999" z="4.13000488" />
					<vertex x="-5.77949524" y="2.53900027" z="4.1269989" />
					<vertex x="7.61450195" y="2.54900002" z="-3.63800049" />
					<vertex x="7.61450195" y="2.54900002" z="-3.63999939" />
					<vertex x="7.59950256" y="2.54999995" z="-3.63500214" />
					<vertex x="7.63850403" y="2.53900027" z="3.66200256" />
					<vertex x="6.9885025" y="2.53900027" z="4.78800201" />
					<vertex x="7.65050507" y="2.5309999" z="3.66899872" />
					<vertex x="0.738502502" y="2.49500012" z="-7.08599854" />
					<vertex x="0.730499268" y="2.50900006" z="-7.08699799" />
					<vertex x="0.727500916" y="2.50900006" z="-7.07499695" />
					<vertex x="7.61450195" y="2.54900002" z="-3.63999939" />
					<vertex x="7.6135025" y="2.54900002" z="-3.64299774" />
					<vertex x="7.59950256" y="2.54999995" z="-3.63500214" />
					<vertex x="7.65050507" y="2.5309999" z="3.66899872" />
					<vertex x="7.00050354" y="2.5309999" z="4.79499817" />
					<vertex x="7.66049957" y="2.52100015" z="3.67500305" />
					<vertex x="-5.77949524" y="2.53900027" z="4.1269989" />
					<vertex x="-5.7654953" y="2.5309999" z="4.1210022" />
					<vertex x="-5.77849579" y="2.53900027" z="4.12000275" />
					<vertex x="-6.46749878" y="2.5309999" z="-2.92599487" />
					<vertex x="-6.46649933" y="2.52100015" z="-2.91500092" />
					<vertex x="-6.45549774" y="2.52100015" z="-2.91699982" />
					<vertex x="-5.77949524" y="2.53900027" z="4.1269989" />
					<vertex x="-5.7674942" y="2.5309999" z="4.13000488" />
					<vertex x="-5.7654953" y="2.5309999" z="4.1210022" />
					<vertex x="7.61450195" y="2.54900002" z="-3.63999939" />
					<vertex x="7.62650299" y="2.54499984" z="-3.65000153" />
					<vertex x="7.6135025" y="2.54900002" z="-3.64299774" />
					<vertex x="6.94950104" y="2.54999995" z="4.76499939" />
					<vertex x="6.96350098" y="2.54900002" z="4.77300262" />
					<vertex x="7.59950256" y="2.54999995" z="3.63899994" />
					<vertex x="-6.44950104" y="2.5309999" z="-2.93099976" />
					<vertex x="-6.4355011" y="2.52100015" z="-2.92599487" />
					<vertex x="-6.4414978" y="2.5309999" z="-2.93599701" />
					<vertex x="7.6155014" y="2.54900002" z="-3.63600159" />
					<vertex x="7.61450195" y="2.54900002" z="-3.63800049" />
					<vertex x="7.59950256" y="2.54999995" z="-3.63500214" />
					<vertex x="-6.44950104" y="2.5309999" z="-2.93099976" />
					<vertex x="-6.44549561" y="2.52100015" z="-2.91999817" />
					<vertex x="-6.4355011" y="2.52100015" z="-2.92599487" />
					<vertex x="-5.78049469" y="2.5309999" z="4.15399933" />
					<vertex x="-5.76449585" y="2.52100015" z="4.15399933" />
					<vertex x="-5.77449799" y="2.5309999" z="4.14700317" />
					<vertex x="-5.78049469" y="2.5309999" z="4.15399933" />
					<vertex x="-5.77149963" y="2.52100015" z="4.16200256" />
					<vertex x="-5.76449585" y="2.52100015" z="4.15399933" />
					<vertex x="-6.42649841" y="2.52100015" z="-2.93199921" />
					<vertex x="-6.43450165" y="2.5309999" z="-2.94100189" />
					<vertex x="-6.4414978" y="2.5309999" z="-2.93599701" />
					<vertex x="0.682502747" y="2.52100015" z="8.46300507" />
					<vertex x="0.698501587" y="2.50900006" z="8.46500397" />
					<vertex x="0.692504883" y="2.52100015" z="8.45700073" />
					<vertex x="7.6135025" y="2.54900002" z="3.64700317" />
					<vertex x="7.59950256" y="2.54999995" z="3.63899994" />
					<vertex x="6.96350098" y="2.54900002" z="4.77300262" />
					<vertex x="0.677505493" y="2.5309999" z="8.45200348" />
					<vertex x="0.692504883" y="2.52100015" z="8.45700073" />
					<vertex x="0.685501099" y="2.5309999" z="8.44799805" />
					<vertex x="-5.78649902" y="2.5309999" z="4.16100311" />
					<vertex x="-5.77149963" y="2.52100015" z="4.16200256" />
					<vertex x="-5.78049469" y="2.5309999" z="4.15399933" />
					<vertex x="6.97650146" y="2.54499984" z="4.78099823" />
					<vertex x="7.62650299" y="2.54499984" z="3.65499878" />
					<vertex x="6.96350098" y="2.54900002" z="4.77300262" />
					<vertex x="0.685501099" y="2.5309999" z="8.44799805" />
					<vertex x="0.692504883" y="2.52100015" z="8.45700073" />
					<vertex x="0.700500488" y="2.52100015" z="8.45000458" />
					<vertex x="6.9885025" y="2.53900027" z="4.78800201" />
					<vertex x="7.63850403" y="2.53900027" z="3.66200256" />
					<vertex x="6.97650146" y="2.54499984" z="4.78099823" />
					<vertex x="-5.78649902" y="2.5309999" z="4.16100311" />
					<vertex x="-5.77949524" y="2.52100015" z="4.16999817" />
					<vertex x="-5.77149963" y="2.52100015" z="4.16200256" />
					<vertex x="-6.42649841" y="2.52100015" z="-2.93199921" />
					<vertex x="-6.4414978" y="2.5309999" z="-2.93599701" />
					<vertex x="-6.4355011" y="2.52100015" z="-2.92599487" />
					<vertex x="-5.77050018" y="2.5309999" z="4.13899994" />
					<vertex x="-5.75550079" y="2.52100015" z="4.13300323" />
					<vertex x="-5.7674942" y="2.5309999" z="4.13000488" />
					<vertex x="-6.41849518" y="2.52100015" z="-2.93999481" />
					<vertex x="-6.43450165" y="2.5309999" z="-2.94100189" />
					<vertex x="-6.42649841" y="2.52100015" z="-2.93199921" />
					<vertex x="-5.77050018" y="2.5309999" z="4.13899994" />
					<vertex x="-5.7594986" y="2.52100015" z="4.14400482" />
					<vertex x="-5.75550079" y="2.52100015" z="4.13300323" />
					<vertex x="7.01050568" y="2.52100015" z="4.8010025" />
					<vertex x="7.01950073" y="2.50900006" z="4.80599976" />
					<vertex x="7.66049957" y="2.52100015" z="3.67500305" />
					<vertex x="-5.7674942" y="2.5309999" z="4.13000488" />
					<vertex x="-5.75550079" y="2.52100015" z="4.13300323" />
					<vertex x="-5.75349426" y="2.52100015" z="4.1230011" />
					<vertex x="7.66950226" y="2.50900006" z="3.68000031" />
					<vertex x="7.01950073" y="2.50900006" z="4.80599976" />
					<vertex x="7.02650452" y="2.49500012" z="4.81000519" />
					<vertex x="0.713500977" y="2.52100015" z="8.43199921" />
					<vertex x="0.70249939" y="2.5309999" z="8.42700195" />
					<vertex x="0.698501587" y="2.5309999" z="8.43500519" />
					<vertex x="-5.75550079" y="2.52100015" z="4.13300323" />
					<vertex x="-5.74349976" y="2.50900006" z="4.12400055" />
					<vertex x="-5.75349426" y="2.52100015" z="4.1230011" />
					<vertex x="-5.7674942" y="2.5309999" z="4.13000488" />
					<vertex x="-5.75349426" y="2.52100015" z="4.1230011" />
					<vertex x="-5.7654953" y="2.5309999" z="4.1210022" />
					<vertex x="0.713500977" y="2.52100015" z="8.43199921" />
					<vertex x="0.698501587" y="2.5309999" z="8.43500519" />
					<vertex x="0.707504272" y="2.52100015" z="8.44200134" />
					<vertex x="7.66049957" y="2.52100015" z="3.67500305" />
					<vertex x="7.00050354" y="2.5309999" z="4.79499817" />
					<vertex x="7.01050568" y="2.52100015" z="4.8010025" />
					<vertex x="0.70249939" y="2.5309999" z="8.42700195" />
					<vertex x="0.713500977" y="2.52100015" z="8.43199921" />
					<vertex x="0.717498779" y="2.52100015" z="8.4220047" />
					<vertex x="-6.48849487" y="2.52100015" z="-2.91600037" />
					<vertex x="-6.4905014" y="2.50900006" z="-2.90599823" />
					<vertex x="-6.47850037" y="2.50900006" z="-2.90399933" />
					<vertex x="-5.77149963" y="2.52100015" z="4.16200256" />
					<vertex x="-5.77949524" y="2.52100015" z="4.16999817" />
					<vertex x="-5.7634964" y="2.50900006" z="4.16899872" />
					<vertex x="-5.77249908" y="2.50900006" z="4.1780014" />
					<vertex x="-5.7634964" y="2.50900006" z="4.16899872" />
					<vertex x="-5.77949524" y="2.52100015" z="4.16999817" />
					<vertex x="-5.77149963" y="2.52100015" z="4.16200256" />
					<vertex x="-5.7634964" y="2.50900006" z="4.16899872" />
					<vertex x="-5.75550079" y="2.50900006" z="4.15900421" />
					<vertex x="7.68650055" y="2.45000005" z="3.68900299" />
					<vertex x="7.6855011" y="2.46599984" z="3.68900299" />
					<vertex x="7.03649902" y="2.45000005" z="4.81500244" />
					<vertex x="0.717498779" y="2.52100015" z="8.4220047" />
					<vertex x="0.706504822" y="2.5309999" z="8.41799927" />
					<vertex x="0.70249939" y="2.5309999" z="8.42700195" />
					<vertex x="0.706504822" y="2.5309999" z="8.41799927" />
					<vertex x="0.720504761" y="2.52100015" z="8.41100311" />
					<vertex x="0.708503723" y="2.5309999" z="8.40900421" />
					<vertex x="0.706504822" y="2.5309999" z="8.41799927" />
					<vertex x="0.717498779" y="2.52100015" z="8.4220047" />
					<vertex x="0.720504761" y="2.52100015" z="8.41100311" />
					<vertex x="-5.77149963" y="2.52100015" z="4.16200256" />
					<vertex x="-5.75550079" y="2.50900006" z="4.15900421" />
					<vertex x="-5.76449585" y="2.52100015" z="4.15399933" />
					<vertex x="7.66950226" y="2.50900006" z="3.68000031" />
					<vertex x="7.66049957" y="2.52100015" z="3.67500305" />
					<vertex x="7.01950073" y="2.50900006" z="4.80599976" />
					<vertex x="-6.48849487" y="2.52100015" z="-2.91600037" />
					<vertex x="-6.47850037" y="2.50900006" z="-2.90399933" />
					<vertex x="-6.47750092" y="2.52100015" z="-2.91400146" />
					<vertex x="-5.74949646" y="2.50900006" z="4.14800262" />
					<vertex x="-5.7594986" y="2.52100015" z="4.14400482" />
					<vertex x="-5.76449585" y="2.52100015" z="4.15399933" />
					<vertex x="-6.47750092" y="2.52100015" z="-2.91400146" />
					<vertex x="-6.46549988" y="2.50900006" z="-2.90399933" />
					<vertex x="-6.46649933" y="2.52100015" z="-2.91500092" />
					<vertex x="-5.74949646" y="2.50900006" z="4.14800262" />
					<vertex x="-5.76449585" y="2.52100015" z="4.15399933" />
					<vertex x="-5.75550079" y="2.50900006" z="4.15900421" />
					<vertex x="-5.7594986" y="2.52100015" z="4.14400482" />
					<vertex x="-5.74949646" y="2.50900006" z="4.14800262" />
					<vertex x="-5.74549866" y="2.50900006" z="4.13600159" />
					<vertex x="0.682502747" y="2.52100015" z="8.46300507" />
					<vertex x="0.6875" y="2.50900006" z="8.47200012" />
					<vertex x="0.698501587" y="2.50900006" z="8.46500397" />
					<vertex x="7.01250458" y="2.50900006" z="4.81600189" />
					<vertex x="7.02650452" y="2.49500012" z="4.81000519" />
					<vertex x="7.01950073" y="2.50900006" z="4.80599976" />
					<vertex x="-6.47750092" y="2.52100015" z="-2.91400146" />
					<vertex x="-6.47850037" y="2.50900006" z="-2.90399933" />
					<vertex x="-6.46549988" y="2.50900006" z="-2.90399933" />
					<vertex x="7.01250458" y="2.50900006" z="4.81600189" />
					<vertex x="7.01850128" y="2.49500012" z="4.82099915" />
					<vertex x="7.02650452" y="2.49500012" z="4.81000519" />
					<vertex x="-6.46649933" y="2.52100015" z="-2.91500092" />
					<vertex x="-6.46549988" y="2.50900006" z="-2.90399933" />
					<vertex x="-6.45249939" y="2.50900006" z="-2.90699768" />
					<vertex x="-5.75550079" y="2.52100015" z="4.13300323" />
					<vertex x="-5.7594986" y="2.52100015" z="4.14400482" />
					<vertex x="-5.74549866" y="2.50900006" z="4.13600159" />
					<vertex x="7.0094986" y="2.49500012" z="4.83100128" />
					<vertex x="7.01350403" y="2.48100019" z="4.83599854" />
					<vertex x="7.02349854" y="2.48100019" z="4.82500458" />
					<vertex x="-5.74349976" y="2.50900006" z="4.12400055" />
					<vertex x="-5.75550079" y="2.52100015" z="4.13300323" />
					<vertex x="-5.74549866" y="2.50900006" z="4.13600159" />
					<vertex x="7.01850128" y="2.49500012" z="4.82099915" />
					<vertex x="7.02349854" y="2.48100019" z="4.82500458" />
					<vertex x="7.03150177" y="2.48100019" z="4.81300354" />
					<vertex x="0.692504883" y="2.52100015" z="8.45700073" />
					<vertex x="0.698501587" y="2.50900006" z="8.46500397" />
					<vertex x="0.707504272" y="2.50900006" z="8.45700073" />
					<vertex x="7.02349854" y="2.48100019" z="4.82500458" />
					<vertex x="7.03549957" y="2.46599984" z="4.81500244" />
					<vertex x="7.03150177" y="2.48100019" z="4.81300354" />
					<vertex x="7.02349854" y="2.48100019" z="4.82500458" />
					<vertex x="7.02650452" y="2.46599984" z="4.82700348" />
					<vertex x="7.03549957" y="2.46599984" z="4.81500244" />
					<vertex x="7.01850128" y="2.49500012" z="4.82099915" />
					<vertex x="7.03150177" y="2.48100019" z="4.81300354" />
					<vertex x="7.02650452" y="2.49500012" z="4.81000519" />
					<vertex x="-6.46649933" y="2.52100015" z="-2.91500092" />
					<vertex x="-6.45249939" y="2.50900006" z="-2.90699768" />
					<vertex x="-6.45549774" y="2.52100015" z="-2.91699982" />
					<vertex x="0.692504883" y="2.52100015" z="8.45700073" />
					<vertex x="0.707504272" y="2.50900006" z="8.45700073" />
					<vertex x="0.700500488" y="2.52100015" z="8.45000458" />
					<vertex x="-6.45549774" y="2.52100015" z="-2.91699982" />
					<vertex x="-6.45249939" y="2.50900006" z="-2.90699768" />
					<vertex x="-6.44049835" y="2.50900006" z="-2.91099548" />
					<vertex x="0.700500488" y="2.52100015" z="8.45000458" />
					<vertex x="0.715499878" y="2.50900006" z="8.44799805" />
					<vertex x="0.707504272" y="2.52100015" z="8.44200134" />
					<vertex x="0.700500488" y="2.52100015" z="8.45000458" />
					<vertex x="0.707504272" y="2.50900006" z="8.45700073" />
					<vertex x="0.715499878" y="2.50900006" z="8.44799805" />
					<vertex x="0.707504272" y="2.52100015" z="8.44200134" />
					<vertex x="0.722503662" y="2.50900006" z="8.43700409" />
					<vertex x="0.713500977" y="2.52100015" z="8.43199921" />
					<vertex x="0.707504272" y="2.52100015" z="8.44200134" />
					<vertex x="0.715499878" y="2.50900006" z="8.44799805" />
					<vertex x="0.722503662" y="2.50900006" z="8.43700409" />
					<vertex x="7.02650452" y="2.46599984" z="4.82700348" />
					<vertex x="7.02750397" y="2.45000005" z="4.82800293" />
					<vertex x="7.03649902" y="2.45000005" z="4.81500244" />
					<vertex x="-6.45549774" y="2.52100015" z="-2.91699982" />
					<vertex x="-6.44049835" y="2.50900006" z="-2.91099548" />
					<vertex x="-6.44549561" y="2.52100015" z="-2.91999817" />
					<vertex x="7.02650452" y="2.46599984" z="4.82700348" />
					<vertex x="7.03649902" y="2.45000005" z="4.81500244" />
					<vertex x="7.03549957" y="2.46599984" z="4.81500244" />
					<vertex x="0.713500977" y="2.52100015" z="8.43199921" />
					<vertex x="0.727500916" y="2.50900006" z="8.42500305" />
					<vertex x="0.717498779" y="2.52100015" z="8.4220047" />
					<vertex x="-5.77249908" y="2.50900006" z="4.1780014" />
					<vertex x="-5.75749969" y="2.49500012" z="4.17500305" />
					<vertex x="-5.7634964" y="2.50900006" z="4.16899872" />
					<vertex x="-6.44549561" y="2.52100015" z="-2.91999817" />
					<vertex x="-6.42949677" y="2.50900006" z="-2.91699982" />
					<vertex x="-6.4355011" y="2.52100015" z="-2.92599487" />
					<vertex x="6.94350433" y="2.54900002" z="4.77999878" />
					<vertex x="6.94950104" y="2.54999995" z="4.76499939" />
					<vertex x="6.94150543" y="2.54900002" z="4.77899933" />
					<vertex x="0.722503662" y="2.50900006" z="8.43700409" />
					<vertex x="0.727500916" y="2.50900006" z="8.42500305" />
					<vertex x="0.713500977" y="2.52100015" z="8.43199921" />
					<vertex x="6.94650269" y="2.54900002" z="4.77999878" />
					<vertex x="6.94850159" y="2.54900002" z="4.78099823" />
					<vertex x="6.94950104" y="2.54999995" z="4.76499939" />
					<vertex x="0.717498779" y="2.52100015" z="8.4220047" />
					<vertex x="0.727500916" y="2.50900006" z="8.42500305" />
					<vertex x="0.730499268" y="2.50900006" z="8.41300201" />
					<vertex x="6.94850159" y="2.54900002" z="4.78099823" />
					<vertex x="6.95149994" y="2.54900002" z="4.78099823" />
					<vertex x="6.94950104" y="2.54999995" z="4.76499939" />
					<vertex x="6.95149994" y="2.54900002" z="4.78099823" />
					<vertex x="6.95349884" y="2.54900002" z="4.77999878" />
					<vertex x="6.94950104" y="2.54999995" z="4.76499939" />
					<vertex x="-6.44549561" y="2.52100015" z="-2.91999817" />
					<vertex x="-6.44049835" y="2.50900006" z="-2.91099548" />
					<vertex x="-6.42949677" y="2.50900006" z="-2.91699982" />
					<vertex x="-6.41949463" y="2.50900006" z="-2.92499542" />
					<vertex x="-6.4355011" y="2.52100015" z="-2.92599487" />
					<vertex x="-6.42949677" y="2.50900006" z="-2.91699982" />
					<vertex x="-5.75550079" y="2.50900006" z="4.15900421" />
					<vertex x="-5.74949646" y="2.49500012" z="4.16400146" />
					<vertex x="-5.74250031" y="2.49500012" z="4.15100098" />
					<vertex x="6.94350433" y="2.54900002" z="4.77999878" />
					<vertex x="6.94650269" y="2.54900002" z="4.77999878" />
					<vertex x="6.94950104" y="2.54999995" z="4.76499939" />
					<vertex x="-5.75550079" y="2.50900006" z="4.15900421" />
					<vertex x="-5.74250031" y="2.49500012" z="4.15100098" />
					<vertex x="-5.74949646" y="2.50900006" z="4.14800262" />
					<vertex x="6.95550537" y="2.54900002" z="4.77899933" />
					<vertex x="6.95850372" y="2.54900002" z="4.77799988" />
					<vertex x="6.94950104" y="2.54999995" z="4.76499939" />
					<vertex x="0.717498779" y="2.52100015" z="8.4220047" />
					<vertex x="0.730499268" y="2.50900006" z="8.41300201" />
					<vertex x="0.720504761" y="2.52100015" z="8.41100311" />
					<vertex x="6.95850372" y="2.54900002" z="4.77799988" />
					<vertex x="6.96050262" y="2.54900002" z="4.77700043" />
					<vertex x="6.94950104" y="2.54999995" z="4.76499939" />
					<vertex x="-5.74949646" y="2.50900006" z="4.14800262" />
					<vertex x="-5.73749542" y="2.49500012" z="4.13800049" />
					<vertex x="-5.74549866" y="2.50900006" z="4.13600159" />
					<vertex x="0.731498718" y="2.50900006" z="8.40000153" />
					<vertex x="0.720504761" y="2.52100015" z="8.41100311" />
					<vertex x="0.730499268" y="2.50900006" z="8.41300201" />
					<vertex x="-6.42949677" y="2.50900006" z="-2.91699982" />
					<vertex x="-6.41449738" y="2.49500012" z="-2.91899872" />
					<vertex x="-6.41949463" y="2.50900006" z="-2.92499542" />
					<vertex x="-6.41949463" y="2.50900006" z="-2.92499542" />
					<vertex x="-6.42649841" y="2.52100015" z="-2.93199921" />
					<vertex x="-6.4355011" y="2.52100015" z="-2.92599487" />
					<vertex x="6.95349884" y="2.54900002" z="4.77999878" />
					<vertex x="6.95550537" y="2.54900002" z="4.77899933" />
					<vertex x="6.94950104" y="2.54999995" z="4.76499939" />
					<vertex x="6.96150208" y="2.54900002" z="4.77500153" />
					<vertex x="6.96350098" y="2.54900002" z="4.77300262" />
					<vertex x="6.94950104" y="2.54999995" z="4.76499939" />
					<vertex x="0.6875" y="2.50900006" z="8.47200012" />
					<vertex x="0.70249939" y="2.49500012" z="8.47200012" />
					<vertex x="0.698501587" y="2.50900006" z="8.46500397" />
					<vertex x="0.6875" y="2.50900006" z="8.47200012" />
					<vertex x="0.690498352" y="2.49500012" z="8.47900391" />
					<vertex x="0.70249939" y="2.49500012" z="8.47200012" />
					<vertex x="6.96050262" y="2.54900002" z="4.77700043" />
					<vertex x="6.96150208" y="2.54900002" z="4.77500153" />
					<vertex x="6.94950104" y="2.54999995" z="4.76499939" />
					<vertex x="-5.78350067" y="2.50900006" z="4.18500519" />
					<vertex x="-5.7674942" y="2.49500012" z="4.18399811" />
					<vertex x="-5.77249908" y="2.50900006" z="4.1780014" />
					<vertex x="6.95249939" y="2.54499984" z="4.79600525" />
					<vertex x="6.95149994" y="2.54900002" z="4.78099823" />
					<vertex x="6.94750214" y="2.54499984" z="4.79600525" />
					<vertex x="-6.47850037" y="2.50900006" z="-2.90399933" />
					<vertex x="-6.4905014" y="2.50900006" z="-2.90599823" />
					<vertex x="-6.47850037" y="2.49500012" z="-2.89599609" />
					<vertex x="6.96649933" y="2.54499984" z="4.79100037" />
					<vertex x="6.95850372" y="2.54900002" z="4.77799988" />
					<vertex x="6.95550537" y="2.54900002" z="4.77899933" />
					<vertex x="-6.47850037" y="2.49500012" z="-2.89599609" />
					<vertex x="-6.46549988" y="2.50900006" z="-2.90399933" />
					<vertex x="-6.47850037" y="2.50900006" z="-2.90399933" />
					<vertex x="-5.75749969" y="2.49500012" z="4.17500305" />
					<vertex x="-5.77249908" y="2.50900006" z="4.1780014" />
					<vertex x="-5.7674942" y="2.49500012" z="4.18399811" />
					<vertex x="-5.75749969" y="2.49500012" z="4.17500305" />
					<vertex x="-5.74949646" y="2.49500012" z="4.16400146" />
					<vertex x="-5.7634964" y="2.50900006" z="4.16899872" />
					<vertex x="6.96250153" y="2.54499984" z="4.79299927" />
					<vertex x="6.96649933" y="2.54499984" z="4.79100037" />
					<vertex x="6.95550537" y="2.54900002" z="4.77899933" />
					<vertex x="-5.75749969" y="2.49500012" z="4.17500305" />
					<vertex x="-5.74449921" y="2.48100019" z="4.16699982" />
					<vertex x="-5.74949646" y="2.49500012" z="4.16400146" />
					<vertex x="-6.45050049" y="2.49500012" z="-2.89900208" />
					<vertex x="-6.45249939" y="2.50900006" z="-2.90699768" />
					<vertex x="-6.46549988" y="2.50900006" z="-2.90399933" />
					<vertex x="-5.75749969" y="2.49500012" z="4.17500305" />
					<vertex x="-5.75349426" y="2.48100019" z="4.17900085" />
					<vertex x="-5.74449921" y="2.48100019" z="4.16699982" />
					<vertex x="6.96250153" y="2.54499984" z="4.79299927" />
					<vertex x="6.95550537" y="2.54900002" z="4.77899933" />
					<vertex x="6.95349884" y="2.54900002" z="4.77999878" />
					<vertex x="-5.7634964" y="2.50900006" z="4.16899872" />
					<vertex x="-5.74949646" y="2.49500012" z="4.16400146" />
					<vertex x="-5.75550079" y="2.50900006" z="4.15900421" />
					<vertex x="6.95349884" y="2.54900002" z="4.77999878" />
					<vertex x="6.95750427" y="2.54499984" z="4.79499817" />
					<vertex x="6.96250153" y="2.54499984" z="4.79299927" />
					<vertex x="6.95850372" y="2.54900002" z="4.77799988" />
					<vertex x="6.96649933" y="2.54499984" z="4.79100037" />
					<vertex x="6.97050476" y="2.54499984" z="4.78800201" />
					<vertex x="7.6115036" y="2.54900002" z="-3.62400055" />
					<vertex x="7.62550354" y="2.54499984" z="-3.61799622" />
					<vertex x="7.6135025" y="2.54900002" z="-3.62799835" />
					<vertex x="7.6135025" y="2.54900002" z="-3.62799835" />
					<vertex x="7.62950134" y="2.54499984" z="-3.6269989" />
					<vertex x="7.61450195" y="2.54900002" z="-3.6309967" />
					<vertex x="6.96050262" y="2.54900002" z="4.77700043" />
					<vertex x="6.95850372" y="2.54900002" z="4.77799988" />
					<vertex x="6.97050476" y="2.54499984" z="4.78800201" />
					<vertex x="7.6135025" y="2.54900002" z="-3.62799835" />
					<vertex x="7.62750244" y="2.54499984" z="-3.62200165" />
					<vertex x="7.62950134" y="2.54499984" z="-3.6269989" />
					<vertex x="-5.74949646" y="2.50900006" z="4.14800262" />
					<vertex x="-5.74250031" y="2.49500012" z="4.15100098" />
					<vertex x="-5.73749542" y="2.49500012" z="4.13800049" />
					<vertex x="7.61450195" y="2.54900002" z="-3.6309967" />
					<vertex x="7.62950134" y="2.54499984" z="-3.6269989" />
					<vertex x="7.63050079" y="2.54499984" z="-3.63199615" />
					<vertex x="-5.74549866" y="2.50900006" z="4.13600159" />
					<vertex x="-5.73749542" y="2.49500012" z="4.13800049" />
					<vertex x="-5.73549652" y="2.49500012" z="4.12400055" />
					<vertex x="6.95149994" y="2.54900002" z="4.78099823" />
					<vertex x="6.95750427" y="2.54499984" z="4.79499817" />
					<vertex x="6.95349884" y="2.54900002" z="4.77999878" />
					<vertex x="0.690498352" y="2.49500012" z="-7.02099609" />
					<vertex x="0.675498962" y="2.50900006" z="-7.022995" />
					<vertex x="0.678504944" y="2.49500012" z="-7.01499939" />
					<vertex x="6.95149994" y="2.54900002" z="4.78099823" />
					<vertex x="6.95249939" y="2.54499984" z="4.79600525" />
					<vertex x="6.95750427" y="2.54499984" z="4.79499817" />
					<vertex x="-5.74549866" y="2.50900006" z="4.13600159" />
					<vertex x="-5.73549652" y="2.49500012" z="4.12400055" />
					<vertex x="-5.74349976" y="2.50900006" z="4.12400055" />
					<vertex x="7.61450195" y="2.54900002" z="-3.6309967" />
					<vertex x="7.63050079" y="2.54499984" z="-3.63199615" />
					<vertex x="7.6155014" y="2.54900002" z="-3.63299561" />
					<vertex x="7.6155014" y="2.54900002" z="-3.63600159" />
					<vertex x="7.6155014" y="2.54900002" z="-3.63299561" />
					<vertex x="7.63050079" y="2.54499984" z="-3.63600159" />
					<vertex x="7.63050079" y="2.54499984" z="-3.63600159" />
					<vertex x="7.6155014" y="2.54900002" z="-3.63299561" />
					<vertex x="7.63050079" y="2.54499984" z="-3.63199615" />
					<vertex x="7.62850189" y="2.54499984" z="-3.64599609" />
					<vertex x="7.61450195" y="2.54900002" z="-3.63800049" />
					<vertex x="7.62950134" y="2.54499984" z="-3.64099884" />
					<vertex x="-5.7674942" y="2.49500012" z="4.18399811" />
					<vertex x="-5.75349426" y="2.48100019" z="4.17900085" />
					<vertex x="-5.75749969" y="2.49500012" z="4.17500305" />
					<vertex x="7.61450195" y="2.54900002" z="-3.63800049" />
					<vertex x="7.62850189" y="2.54499984" z="-3.64599609" />
					<vertex x="7.61450195" y="2.54900002" z="-3.63999939" />
					<vertex x="7.62650299" y="2.54499984" z="-3.65000153" />
					<vertex x="7.61450195" y="2.54900002" z="-3.63999939" />
					<vertex x="7.62850189" y="2.54499984" z="-3.64599609" />
					<vertex x="0.698501587" y="2.50900006" z="-7.03499603" />
					<vertex x="0.713500977" y="2.49500012" z="-7.03699493" />
					<vertex x="0.707504272" y="2.50900006" z="-7.04299927" />
					<vertex x="-5.74949646" y="2.49500012" z="4.16400146" />
					<vertex x="-5.73649597" y="2.48100019" z="4.15399933" />
					<vertex x="-5.74250031" y="2.49500012" z="4.15100098" />
					<vertex x="6.96649933" y="2.54499984" z="4.79100037" />
					<vertex x="6.97949982" y="2.53900027" z="4.7990036" />
					<vertex x="6.97050476" y="2.54499984" z="4.78800201" />
					<vertex x="0.698501587" y="2.50900006" z="-7.03499603" />
					<vertex x="0.70249939" y="2.49500012" z="-7.02799988" />
					<vertex x="0.713500977" y="2.49500012" z="-7.03699493" />
					<vertex x="-5.74949646" y="2.49500012" z="4.16400146" />
					<vertex x="-5.74449921" y="2.48100019" z="4.16699982" />
					<vertex x="-5.73649597" y="2.48100019" z="4.15399933" />
					<vertex x="0.707504272" y="2.50900006" z="-7.04299927" />
					<vertex x="0.713500977" y="2.49500012" z="-7.03699493" />
					<vertex x="0.722503662" y="2.49500012" z="-7.04799652" />
					<vertex x="6.96150208" y="2.54900002" z="4.77500153" />
					<vertex x="6.97350311" y="2.54499984" z="4.78500366" />
					<vertex x="6.97650146" y="2.54499984" z="4.78099823" />
					<vertex x="-5.74250031" y="2.49500012" z="4.15100098" />
					<vertex x="-5.73649597" y="2.48100019" z="4.15399933" />
					<vertex x="-5.73149872" y="2.48100019" z="4.13999939" />
					<vertex x="6.96150208" y="2.54900002" z="4.77500153" />
					<vertex x="6.97650146" y="2.54499984" z="4.78099823" />
					<vertex x="6.96350098" y="2.54900002" z="4.77300262" />
					<vertex x="7.6135025" y="2.54900002" z="3.64700317" />
					<vertex x="6.96350098" y="2.54900002" z="4.77300262" />
					<vertex x="7.62650299" y="2.54499984" z="3.65499878" />
					<vertex x="0.715499878" y="2.50900006" z="8.44799805" />
					<vertex x="0.729499817" y="2.49500012" z="8.44000244" />
					<vertex x="0.722503662" y="2.50900006" z="8.43700409" />
					<vertex x="0.707504272" y="2.50900006" z="-7.04299927" />
					<vertex x="0.722503662" y="2.49500012" z="-7.04799652" />
					<vertex x="0.715499878" y="2.50900006" z="-7.05200195" />
					<vertex x="-5.73149872" y="2.48100019" z="4.13999939" />
					<vertex x="-5.73749542" y="2.49500012" z="4.13800049" />
					<vertex x="-5.74250031" y="2.49500012" z="4.15100098" />
					<vertex x="-5.73149872" y="2.48100019" z="4.13999939" />
					<vertex x="-5.72949982" y="2.48100019" z="4.125" />
					<vertex x="-5.73749542" y="2.49500012" z="4.13800049" />
					<vertex x="0.715499878" y="2.50900006" z="-7.05200195" />
					<vertex x="0.722503662" y="2.49500012" z="-7.04799652" />
					<vertex x="0.729499817" y="2.49500012" z="-7.05999756" />
					<vertex x="6.96050262" y="2.54900002" z="4.77700043" />
					<vertex x="6.97350311" y="2.54499984" z="4.78500366" />
					<vertex x="6.96150208" y="2.54900002" z="4.77500153" />
					<vertex x="0.722503662" y="2.50900006" z="8.43700409" />
					<vertex x="0.73550415" y="2.49500012" z="8.4280014" />
					<vertex x="0.727500916" y="2.50900006" z="8.42500305" />
					<vertex x="0.722503662" y="2.49500012" z="-7.04799652" />
					<vertex x="0.73550415" y="2.48100019" z="-7.05699921" />
					<vertex x="0.729499817" y="2.49500012" z="-7.05999756" />
					<vertex x="6.96050262" y="2.54900002" z="4.77700043" />
					<vertex x="6.97050476" y="2.54499984" z="4.78800201" />
					<vertex x="6.97350311" y="2.54499984" z="4.78500366" />
					<vertex x="-5.73749542" y="2.49500012" z="4.13800049" />
					<vertex x="-5.72949982" y="2.48100019" z="4.125" />
					<vertex x="-5.73549652" y="2.49500012" z="4.12400055" />
					<vertex x="0.715499878" y="2.50900006" z="-7.05200195" />
					<vertex x="0.729499817" y="2.49500012" z="-7.05999756" />
					<vertex x="0.722503662" y="2.50900006" z="-7.06299591" />
					<vertex x="-5.72949982" y="2.48100019" z="4.125" />
					<vertex x="-5.72850037" y="2.48100019" z="4.11000061" />
					<vertex x="-5.73549652" y="2.49500012" z="4.12400055" />
					<vertex x="0.722503662" y="2.50900006" z="-7.06299591" />
					<vertex x="0.73550415" y="2.49500012" z="-7.0719986" />
					<vertex x="0.727500916" y="2.50900006" z="-7.07499695" />
					<vertex x="-5.75349426" y="2.48100019" z="4.17900085" />
					<vertex x="-5.7614975" y="2.46599984" z="4.19200134" />
					<vertex x="-5.75049591" y="2.46599984" z="4.18099976" />
					<vertex x="6.95750427" y="2.54499984" z="4.79499817" />
					<vertex x="6.95249939" y="2.54499984" z="4.79600525" />
					<vertex x="6.96150208" y="2.53900027" z="4.80899811" />
					<vertex x="0.729499817" y="2.49500012" z="-7.05999756" />
					<vertex x="0.73550415" y="2.49500012" z="-7.0719986" />
					<vertex x="0.722503662" y="2.50900006" z="-7.06299591" />
					<vertex x="6.95249939" y="2.54499984" z="4.79600525" />
					<vertex x="6.95449829" y="2.53900027" z="4.81000519" />
					<vertex x="6.96150208" y="2.53900027" z="4.80899811" />
					<vertex x="-5.75349426" y="2.48100019" z="4.17900085" />
					<vertex x="-5.7405014" y="2.46599984" z="4.16899872" />
					<vertex x="-5.74449921" y="2.48100019" z="4.16699982" />
					<vertex x="0.727500916" y="2.50900006" z="-7.07499695" />
					<vertex x="0.73550415" y="2.49500012" z="-7.0719986" />
					<vertex x="0.738502502" y="2.49500012" z="-7.08599854" />
					<vertex x="6.95750427" y="2.54499984" z="4.79499817" />
					<vertex x="6.96849823" y="2.53900027" z="4.80699921" />
					<vertex x="6.96250153" y="2.54499984" z="4.79299927" />
					<vertex x="-5.75349426" y="2.48100019" z="4.17900085" />
					<vertex x="-5.75049591" y="2.46599984" z="4.18099976" />
					<vertex x="-5.7405014" y="2.46599984" z="4.16899872" />
					<vertex x="0.738502502" y="2.49500012" z="8.41400146" />
					<vertex x="0.739501953" y="2.49500012" z="8.40000153" />
					<vertex x="0.730499268" y="2.50900006" z="8.41300201" />
					<vertex x="-5.74449921" y="2.48100019" z="4.16699982" />
					<vertex x="-5.7405014" y="2.46599984" z="4.16899872" />
					<vertex x="-5.73349762" y="2.46599984" z="4.15499878" />
					<vertex x="0.730499268" y="2.50900006" z="8.41300201" />
					<vertex x="0.739501953" y="2.49500012" z="8.40000153" />
					<vertex x="0.731498718" y="2.50900006" z="8.40000153" />
					<vertex x="6.96849823" y="2.53900027" z="4.80699921" />
					<vertex x="6.95750427" y="2.54499984" z="4.79499817" />
					<vertex x="6.96150208" y="2.53900027" z="4.80899811" />
					<vertex x="-5.73649597" y="2.48100019" z="4.15399933" />
					<vertex x="-5.74449921" y="2.48100019" z="4.16699982" />
					<vertex x="-5.73349762" y="2.46599984" z="4.15499878" />
					<vertex x="6.97450256" y="2.53900027" z="4.8030014" />
					<vertex x="6.96250153" y="2.54499984" z="4.79299927" />
					<vertex x="6.96849823" y="2.53900027" z="4.80699921" />
					<vertex x="0.678504944" y="2.49500012" z="-7.01499939" />
					<vertex x="0.693504333" y="2.48100019" z="-7.01499939" />
					<vertex x="0.690498352" y="2.49500012" z="-7.02099609" />
					<vertex x="-5.73349762" y="2.46599984" z="4.15499878" />
					<vertex x="-5.72850037" y="2.46599984" z="4.14099884" />
					<vertex x="-5.73149872" y="2.48100019" z="4.13999939" />
					<vertex x="-5.73349762" y="2.46599984" z="4.15499878" />
					<vertex x="-5.73149872" y="2.48100019" z="4.13999939" />
					<vertex x="-5.73649597" y="2.48100019" z="4.15399933" />
					<vertex x="-5.72549438" y="2.46599984" z="4.125" />
					<vertex x="-5.72949982" y="2.48100019" z="4.125" />
					<vertex x="-5.73149872" y="2.48100019" z="4.13999939" />
					<vertex x="0.678504944" y="2.49500012" z="-7.01499939" />
					<vertex x="0.679504395" y="2.48100019" z="-7.01000214" />
					<vertex x="0.693504333" y="2.48100019" z="-7.01499939" />
					<vertex x="0.690498352" y="2.49500012" z="-7.02099609" />
					<vertex x="0.693504333" y="2.48100019" z="-7.01499939" />
					<vertex x="0.706504822" y="2.48100019" z="-7.022995" />
					<vertex x="-5.72549438" y="2.46599984" z="4.125" />
					<vertex x="-5.73149872" y="2.48100019" z="4.13999939" />
					<vertex x="-5.72850037" y="2.46599984" z="4.14099884" />
					<vertex x="6.96250153" y="2.54499984" z="4.79299927" />
					<vertex x="6.97450256" y="2.53900027" z="4.8030014" />
					<vertex x="6.96649933" y="2.54499984" z="4.79100037" />
					<vertex x="-5.72949982" y="2.48100019" z="4.125" />
					<vertex x="-5.72549438" y="2.46599984" z="4.125" />
					<vertex x="-5.72549438" y="2.46599984" z="4.11000061" />
					<vertex x="6.97949982" y="2.53900027" z="4.7990036" />
					<vertex x="6.96649933" y="2.54499984" z="4.79100037" />
					<vertex x="6.97450256" y="2.53900027" z="4.8030014" />
					<vertex x="0.690498352" y="2.49500012" z="-7.02099609" />
					<vertex x="0.706504822" y="2.48100019" z="-7.022995" />
					<vertex x="0.70249939" y="2.49500012" z="-7.02799988" />
					<vertex x="0.70249939" y="2.49500012" z="-7.02799988" />
					<vertex x="0.706504822" y="2.48100019" z="-7.022995" />
					<vertex x="0.717498779" y="2.48100019" z="-7.03299713" />
					<vertex x="6.98149872" y="2.5309999" z="4.81400299" />
					<vertex x="6.97450256" y="2.53900027" z="4.8030014" />
					<vertex x="6.96849823" y="2.53900027" z="4.80699921" />
					<vertex x="-5.72549438" y="2.46599984" z="4.125" />
					<vertex x="-5.72349548" y="2.45000005" z="4.11000061" />
					<vertex x="-5.72549438" y="2.46599984" z="4.11000061" />
					<vertex x="0.693504333" y="2.48100019" z="-7.01499939" />
					<vertex x="0.695503235" y="2.46599984" z="-7.01200104" />
					<vertex x="0.706504822" y="2.48100019" z="-7.022995" />
					<vertex x="-5.72349548" y="2.45000005" z="4.11000061" />
					<vertex x="-5.72549438" y="2.46599984" z="4.125" />
					<vertex x="-5.72449493" y="2.45000005" z="4.12599945" />
					<vertex x="0.698501587" y="2.50900006" z="8.46500397" />
					<vertex x="0.713500977" y="2.49500012" z="8.46300507" />
					<vertex x="0.707504272" y="2.50900006" z="8.45700073" />
					<vertex x="-5.72949982" y="2.48100019" z="4.125" />
					<vertex x="-5.72549438" y="2.46599984" z="4.11000061" />
					<vertex x="-5.72850037" y="2.48100019" z="4.11000061" />
					<vertex x="0.70249939" y="2.49500012" z="-7.02799988" />
					<vertex x="0.717498779" y="2.48100019" z="-7.03299713" />
					<vertex x="0.713500977" y="2.49500012" z="-7.03699493" />
					<vertex x="-5.7614975" y="2.46599984" z="4.19200134" />
					<vertex x="-5.74949646" y="2.45000005" z="4.18199921" />
					<vertex x="-5.75049591" y="2.46599984" z="4.18099976" />
					<vertex x="0.698501587" y="2.50900006" z="8.46500397" />
					<vertex x="0.70249939" y="2.49500012" z="8.47200012" />
					<vertex x="0.713500977" y="2.49500012" z="8.46300507" />
					<vertex x="6.97350311" y="2.54499984" z="4.78500366" />
					<vertex x="6.97050476" y="2.54499984" z="4.78800201" />
					<vertex x="6.9845047" y="2.53900027" z="4.79399872" />
					<vertex x="6.97949982" y="2.53900027" z="4.7990036" />
					<vertex x="6.9845047" y="2.53900027" z="4.79399872" />
					<vertex x="6.97050476" y="2.54499984" z="4.78800201" />
					<vertex x="0.707504272" y="2.50900006" z="8.45700073" />
					<vertex x="0.713500977" y="2.49500012" z="8.46300507" />
					<vertex x="0.722503662" y="2.49500012" z="8.45200348" />
					<vertex x="0.722503662" y="2.49500012" z="-7.04799652" />
					<vertex x="0.713500977" y="2.49500012" z="-7.03699493" />
					<vertex x="0.727500916" y="2.48100019" z="-7.04399872" />
					<vertex x="6.97350311" y="2.54499984" z="4.78500366" />
					<vertex x="6.9845047" y="2.53900027" z="4.79399872" />
					<vertex x="6.9885025" y="2.53900027" z="4.78800201" />
					<vertex x="-5.7405014" y="2.46599984" z="4.16899872" />
					<vertex x="-5.75049591" y="2.46599984" z="4.18099976" />
					<vertex x="-5.73949432" y="2.45000005" z="4.16999817" />
					<vertex x="-5.74949646" y="2.45000005" z="4.18199921" />
					<vertex x="-5.73949432" y="2.45000005" z="4.16999817" />
					<vertex x="-5.75049591" y="2.46599984" z="4.18099976" />
					<vertex x="7.62950134" y="2.54499984" z="-3.64099884" />
					<vertex x="7.64150238" y="2.53900027" z="-3.65100098" />
					<vertex x="7.62850189" y="2.54499984" z="-3.64599609" />
					<vertex x="0.727500916" y="2.48100019" z="-7.04399872" />
					<vertex x="0.713500977" y="2.49500012" z="-7.03699493" />
					<vertex x="0.717498779" y="2.48100019" z="-7.03299713" />
					<vertex x="-5.73349762" y="2.46599984" z="4.15499878" />
					<vertex x="-5.7405014" y="2.46599984" z="4.16899872" />
					<vertex x="-5.73249817" y="2.45000005" z="4.15599823" />
					<vertex x="-5.73949432" y="2.45000005" z="4.16999817" />
					<vertex x="-5.73249817" y="2.45000005" z="4.15599823" />
					<vertex x="-5.7405014" y="2.46599984" z="4.16899872" />
					<vertex x="-5.73349762" y="2.46599984" z="4.15499878" />
					<vertex x="-5.73249817" y="2.45000005" z="4.15599823" />
					<vertex x="-5.72750092" y="2.45000005" z="4.14099884" />
					<vertex x="6.97650146" y="2.54499984" z="4.78099823" />
					<vertex x="6.97350311" y="2.54499984" z="4.78500366" />
					<vertex x="6.9885025" y="2.53900027" z="4.78800201" />
					<vertex x="7.62850189" y="2.54499984" z="-3.64599609" />
					<vertex x="7.63850403" y="2.53900027" z="-3.65799713" />
					<vertex x="7.62650299" y="2.54499984" z="-3.65000153" />
					<vertex x="0.722503662" y="2.49500012" z="-7.04799652" />
					<vertex x="0.727500916" y="2.48100019" z="-7.04399872" />
					<vertex x="0.73550415" y="2.48100019" z="-7.05699921" />
					<vertex x="-5.73349762" y="2.46599984" z="4.15499878" />
					<vertex x="-5.72750092" y="2.45000005" z="4.14099884" />
					<vertex x="-5.72850037" y="2.46599984" z="4.14099884" />
					<vertex x="-5.72850037" y="2.46599984" z="4.14099884" />
					<vertex x="-5.72449493" y="2.45000005" z="4.12599945" />
					<vertex x="-5.72549438" y="2.46599984" z="4.125" />
					<vertex x="0.729499817" y="2.49500012" z="-7.05999756" />
					<vertex x="0.73550415" y="2.48100019" z="-7.05699921" />
					<vertex x="0.740501404" y="2.48100019" z="-7.07099915" />
					<vertex x="-5.72850037" y="2.46599984" z="4.14099884" />
					<vertex x="-5.72750092" y="2.45000005" z="4.14099884" />
					<vertex x="-5.72449493" y="2.45000005" z="4.12599945" />
					<vertex x="6.94750214" y="2.53900027" z="4.81000519" />
					<vertex x="6.94650269" y="2.5309999" z="4.82400513" />
					<vertex x="6.95449829" y="2.53900027" z="4.81000519" />
					<vertex x="7.6155014" y="2.54900002" z="-3.63600159" />
					<vertex x="7.62950134" y="2.54499984" z="-3.64099884" />
					<vertex x="7.61450195" y="2.54900002" z="-3.63800049" />
					<vertex x="0.727500916" y="2.48100019" z="-7.04399872" />
					<vertex x="0.738502502" y="2.46599984" z="-7.05500031" />
					<vertex x="0.73550415" y="2.48100019" z="-7.05699921" />
					<vertex x="7.6155014" y="2.54900002" z="-3.63600159" />
					<vertex x="7.63050079" y="2.54499984" z="-3.63600159" />
					<vertex x="7.62950134" y="2.54499984" z="-3.64099884" />
					<vertex x="6.95449829" y="2.53900027" z="4.81000519" />
					<vertex x="6.95550537" y="2.5309999" z="4.82400513" />
					<vertex x="6.96450043" y="2.5309999" z="4.8219986" />
					<vertex x="0.73550415" y="2.48100019" z="-7.05699921" />
					<vertex x="0.744499207" y="2.46599984" z="-7.06900024" />
					<vertex x="0.740501404" y="2.48100019" z="-7.07099915" />
					<vertex x="0.73550415" y="2.48100019" z="-7.05699921" />
					<vertex x="0.738502502" y="2.46599984" z="-7.05500031" />
					<vertex x="0.744499207" y="2.46599984" z="-7.06900024" />
					<vertex x="-5.8125" y="2.54900002" z="4.12599945" />
					<vertex x="-5.82350159" y="2.54999995" z="4.11499786" />
					<vertex x="-5.81349945" y="2.54900002" z="4.1269989" />
					<vertex x="-5.8105011" y="2.54900002" z="4.12400055" />
					<vertex x="-5.82350159" y="2.54999995" z="4.11499786" />
					<vertex x="-5.8125" y="2.54900002" z="4.12599945" />
					<vertex x="0.729499817" y="2.49500012" z="-7.05999756" />
					<vertex x="0.740501404" y="2.48100019" z="-7.07099915" />
					<vertex x="0.73550415" y="2.49500012" z="-7.0719986" />
					<vertex x="-5.81349945" y="2.54900002" z="4.1269989" />
					<vertex x="-5.80049896" y="2.54499984" z="4.13600159" />
					<vertex x="-5.8125" y="2.54900002" z="4.12599945" />
					<vertex x="-5.81349945" y="2.54900002" z="4.1269989" />
					<vertex x="-5.80449677" y="2.54499984" z="4.13899994" />
					<vertex x="-5.80049896" y="2.54499984" z="4.13600159" />
					<vertex x="0.73550415" y="2.49500012" z="-7.0719986" />
					<vertex x="0.744499207" y="2.48100019" z="-7.08499908" />
					<vertex x="0.738502502" y="2.49500012" z="-7.08599854" />
					<vertex x="6.95449829" y="2.53900027" z="4.81000519" />
					<vertex x="6.96450043" y="2.5309999" z="4.8219986" />
					<vertex x="6.96150208" y="2.53900027" z="4.80899811" />
					<vertex x="-5.80049896" y="2.54499984" z="4.13600159" />
					<vertex x="-5.79750061" y="2.54499984" z="4.13200378" />
					<vertex x="-5.8125" y="2.54900002" z="4.12599945" />
					<vertex x="6.96150208" y="2.53900027" z="4.80899811" />
					<vertex x="6.96450043" y="2.5309999" z="4.8219986" />
					<vertex x="6.97350311" y="2.5309999" z="4.81900024" />
					<vertex x="0.73550415" y="2.49500012" z="-7.0719986" />
					<vertex x="0.740501404" y="2.48100019" z="-7.07099915" />
					<vertex x="0.744499207" y="2.48100019" z="-7.08499908" />
					<vertex x="-5.81549835" y="2.54900002" z="4.1289978" />
					<vertex x="-5.80449677" y="2.54499984" z="4.13899994" />
					<vertex x="-5.81349945" y="2.54900002" z="4.1269989" />
					<vertex x="7.64350128" y="2.53900027" z="-3.6230011" />
					<vertex x="7.62950134" y="2.54499984" z="-3.6269989" />
					<vertex x="7.62750244" y="2.54499984" z="-3.62200165" />
					<vertex x="-5.8125" y="2.54900002" z="4.12599945" />
					<vertex x="-5.79750061" y="2.54499984" z="4.13200378" />
					<vertex x="-5.8105011" y="2.54900002" z="4.12400055" />
					<vertex x="-5.81549835" y="2.54900002" z="4.1289978" />
					<vertex x="-5.80849457" y="2.54499984" z="4.14199829" />
					<vertex x="-5.80449677" y="2.54499984" z="4.13899994" />
					<vertex x="6.96150208" y="2.53900027" z="4.80899811" />
					<vertex x="6.97350311" y="2.5309999" z="4.81900024" />
					<vertex x="6.96849823" y="2.53900027" z="4.80699921" />
					<vertex x="0.679504395" y="2.48100019" z="-7.01000214" />
					<vertex x="0.681503296" y="2.46599984" z="-7.0059967" />
					<vertex x="0.695503235" y="2.46599984" z="-7.01200104" />
					<vertex x="7.64350128" y="2.53900027" z="-3.6230011" />
					<vertex x="7.64450073" y="2.53900027" z="-3.62999725" />
					<vertex x="7.62950134" y="2.54499984" z="-3.6269989" />
					<vertex x="-5.80950165" y="2.54900002" z="4.12200165" />
					<vertex x="-5.8105011" y="2.54900002" z="4.12400055" />
					<vertex x="-5.79550171" y="2.54499984" z="4.12799835" />
					<vertex x="-5.79750061" y="2.54499984" z="4.13200378" />
					<vertex x="-5.79550171" y="2.54499984" z="4.12799835" />
					<vertex x="-5.8105011" y="2.54900002" z="4.12400055" />
					<vertex x="-5.79550171" y="2.54499984" z="4.12799835" />
					<vertex x="-5.79349518" y="2.54499984" z="4.1230011" />
					<vertex x="-5.80950165" y="2.54900002" z="4.12200165" />
					<vertex x="7.64350128" y="2.53900027" z="-3.6230011" />
					<vertex x="7.65850067" y="2.5309999" z="-3.6289978" />
					<vertex x="7.64450073" y="2.53900027" z="-3.62999725" />
					<vertex x="6.98149872" y="2.5309999" z="4.81400299" />
					<vertex x="6.96849823" y="2.53900027" z="4.80699921" />
					<vertex x="6.97350311" y="2.5309999" z="4.81900024" />
					<vertex x="0.679504395" y="2.48100019" z="-7.01000214" />
					<vertex x="0.695503235" y="2.46599984" z="-7.01200104" />
					<vertex x="0.693504333" y="2.48100019" z="-7.01499939" />
					<vertex x="6.97450256" y="2.53900027" z="4.8030014" />
					<vertex x="6.9885025" y="2.5309999" z="4.80899811" />
					<vertex x="6.97949982" y="2.53900027" z="4.7990036" />
					<vertex x="7.62950134" y="2.54499984" z="-3.6269989" />
					<vertex x="7.64450073" y="2.53900027" z="-3.62999725" />
					<vertex x="7.63050079" y="2.54499984" z="-3.63199615" />
					<vertex x="-5.79550171" y="2.53900027" z="4.15000153" />
					<vertex x="-5.80449677" y="2.54499984" z="4.13899994" />
					<vertex x="-5.80849457" y="2.54499984" z="4.14199829" />
					<vertex x="0.708503723" y="2.46599984" z="-7.01999664" />
					<vertex x="0.706504822" y="2.48100019" z="-7.022995" />
					<vertex x="0.695503235" y="2.46599984" z="-7.01200104" />
					<vertex x="6.97450256" y="2.53900027" z="4.8030014" />
					<vertex x="6.98149872" y="2.5309999" z="4.81400299" />
					<vertex x="6.9885025" y="2.5309999" z="4.80899811" />
					<vertex x="7.63050079" y="2.54499984" z="-3.63600159" />
					<vertex x="7.63050079" y="2.54499984" z="-3.63199615" />
					<vertex x="7.64450073" y="2.53900027" z="-3.63700104" />
					<vertex x="7.64450073" y="2.53900027" z="-3.62999725" />
					<vertex x="7.64450073" y="2.53900027" z="-3.63700104" />
					<vertex x="7.63050079" y="2.54499984" z="-3.63199615" />
					<vertex x="-5.80149841" y="2.53900027" z="4.15399933" />
					<vertex x="-5.79550171" y="2.53900027" z="4.15000153" />
					<vertex x="-5.80849457" y="2.54499984" z="4.14199829" />
					<vertex x="0.706504822" y="2.48100019" z="-7.022995" />
					<vertex x="0.720504761" y="2.46599984" z="-7.02999878" />
					<vertex x="0.717498779" y="2.48100019" z="-7.03299713" />
					<vertex x="7.64350128" y="2.53900027" z="-3.64399719" />
					<vertex x="7.62950134" y="2.54499984" z="-3.64099884" />
					<vertex x="7.63050079" y="2.54499984" z="-3.63600159" />
					<vertex x="6.9885025" y="2.5309999" z="4.80899811" />
					<vertex x="6.99549866" y="2.5309999" z="4.80200195" />
					<vertex x="6.9845047" y="2.53900027" z="4.79399872" />
					<vertex x="6.9885025" y="2.5309999" z="4.80899811" />
					<vertex x="6.9845047" y="2.53900027" z="4.79399872" />
					<vertex x="6.97949982" y="2.53900027" z="4.7990036" />
					<vertex x="-5.80449677" y="2.54499984" z="4.13899994" />
					<vertex x="-5.79550171" y="2.53900027" z="4.15000153" />
					<vertex x="-5.79049683" y="2.53900027" z="4.14600372" />
					<vertex x="7.63050079" y="2.54499984" z="-3.63600159" />
					<vertex x="7.64450073" y="2.53900027" z="-3.63700104" />
					<vertex x="7.64350128" y="2.53900027" z="-3.64399719" />
					<vertex x="6.9845047" y="2.53900027" z="4.79399872" />
					<vertex x="7.00050354" y="2.5309999" z="4.79499817" />
					<vertex x="6.9885025" y="2.53900027" z="4.78800201" />
					<vertex x="7.62950134" y="2.54499984" z="-3.64099884" />
					<vertex x="7.64350128" y="2.53900027" z="-3.64399719" />
					<vertex x="7.64150238" y="2.53900027" z="-3.65100098" />
					<vertex x="0.706504822" y="2.48100019" z="-7.022995" />
					<vertex x="0.708503723" y="2.46599984" z="-7.01999664" />
					<vertex x="0.720504761" y="2.46599984" z="-7.02999878" />
					<vertex x="6.9845047" y="2.53900027" z="4.79399872" />
					<vertex x="6.99549866" y="2.5309999" z="4.80200195" />
					<vertex x="7.00050354" y="2.5309999" z="4.79499817" />
					<vertex x="0.717498779" y="2.48100019" z="-7.03299713" />
					<vertex x="0.720504761" y="2.46599984" z="-7.02999878" />
					<vertex x="0.730499268" y="2.46599984" z="-7.04199982" />
					<vertex x="-5.80449677" y="2.54499984" z="4.13899994" />
					<vertex x="-5.79049683" y="2.53900027" z="4.14600372" />
					<vertex x="-5.80049896" y="2.54499984" z="4.13600159" />
					<vertex x="-5.80049896" y="2.54499984" z="4.13600159" />
					<vertex x="-5.78549957" y="2.53900027" z="4.13999939" />
					<vertex x="-5.79750061" y="2.54499984" z="4.13200378" />
					<vertex x="0.717498779" y="2.48100019" z="-7.03299713" />
					<vertex x="0.730499268" y="2.46599984" z="-7.04199982" />
					<vertex x="0.727500916" y="2.48100019" z="-7.04399872" />
					<vertex x="0.730499268" y="2.46599984" z="-7.04199982" />
					<vertex x="0.738502502" y="2.46599984" z="-7.05500031" />
					<vertex x="0.727500916" y="2.48100019" z="-7.04399872" />
					<vertex x="6.47850037" y="2.45000005" z="-2.88500214" />
					<vertex x="6.48789215" y="-1.54999995" z="-2.88616943" />
					<vertex x="6.49449921" y="2.45000005" z="-2.88700104" />
					<vertex x="6.5094986" y="2.45000005" z="-2.89099884" />
					<vertex x="6.49449921" y="2.45000005" z="-2.88700104" />
					<vertex x="6.49449921" y="-1.54999995" z="-2.88700104" />
					<vertex x="6.96450043" y="2.5309999" z="4.8219986" />
					<vertex x="6.95550537" y="2.5309999" z="4.82400513" />
					<vertex x="6.96749878" y="2.52100015" z="4.83300018" />
					<vertex x="0.744499207" y="2.46599984" z="-7.06900024" />
					<vertex x="0.748504639" y="2.46599984" z="-7.08499908" />
					<vertex x="0.740501404" y="2.48100019" z="-7.07099915" />
					<vertex x="7.62850189" y="2.54499984" z="-3.64599609" />
					<vertex x="7.64150238" y="2.53900027" z="-3.65100098" />
					<vertex x="7.63850403" y="2.53900027" z="-3.65799713" />
					<vertex x="0.744499207" y="2.46599984" z="-7.06900024" />
					<vertex x="0.749504089" y="2.45000005" z="-7.08399963" />
					<vertex x="0.748504639" y="2.46599984" z="-7.08499908" />
					<vertex x="6.96450043" y="2.5309999" z="4.8219986" />
					<vertex x="6.97850037" y="2.52100015" z="4.83000183" />
					<vertex x="6.97350311" y="2.5309999" z="4.81900024" />
					<vertex x="0.748504639" y="2.46599984" z="-7.08499908" />
					<vertex x="0.744499207" y="2.48100019" z="-7.08499908" />
					<vertex x="0.740501404" y="2.48100019" z="-7.07099915" />
					<vertex x="6.97350311" y="2.5309999" z="4.81900024" />
					<vertex x="6.9885025" y="2.52100015" z="4.82400513" />
					<vertex x="6.98149872" y="2.5309999" z="4.81400299" />
					<vertex x="0.681503296" y="2.45000005" z="-7.00499725" />
					<vertex x="0.681503296" y="2.46599984" z="-7.0059967" />
					<vertex x="0.665504456" y="2.46599984" z="-7.0019989" />
					<vertex x="0.695503235" y="2.46599984" z="-7.01200104" />
					<vertex x="0.681503296" y="2.46599984" z="-7.0059967" />
					<vertex x="0.695503235" y="2.45000005" z="-7.01100159" />
					<vertex x="0.681503296" y="2.45000005" z="-7.00499725" />
					<vertex x="0.695503235" y="2.45000005" z="-7.01100159" />
					<vertex x="0.681503296" y="2.46599984" z="-7.0059967" />
					<vertex x="6.97350311" y="2.5309999" z="4.81900024" />
					<vertex x="6.97850037" y="2.52100015" z="4.83000183" />
					<vertex x="6.9885025" y="2.52100015" z="4.82400513" />
					<vertex x="0.695503235" y="2.46599984" z="-7.01200104" />
					<vertex x="0.709503174" y="2.45000005" z="-7.01899719" />
					<vertex x="0.708503723" y="2.46599984" z="-7.01999664" />
					<vertex x="6.98149872" y="2.5309999" z="4.81400299" />
					<vertex x="6.9885025" y="2.52100015" z="4.82400513" />
					<vertex x="6.99650574" y="2.52100015" z="4.81800079" />
					<vertex x="0.695503235" y="2.46599984" z="-7.01200104" />
					<vertex x="0.695503235" y="2.45000005" z="-7.01100159" />
					<vertex x="0.709503174" y="2.45000005" z="-7.01899719" />
					<vertex x="7.65850067" y="2.5309999" z="-3.6289978" />
					<vertex x="7.64350128" y="2.53900027" z="-3.6230011" />
					<vertex x="7.65650177" y="2.5309999" z="-3.61999512" />
					<vertex x="0.709503174" y="2.45000005" z="-7.01899719" />
					<vertex x="0.721504211" y="2.45000005" z="-7.02899933" />
					<vertex x="0.720504761" y="2.46599984" z="-7.02999878" />
					<vertex x="0.709503174" y="2.45000005" z="-7.01899719" />
					<vertex x="0.720504761" y="2.46599984" z="-7.02999878" />
					<vertex x="0.708503723" y="2.46599984" z="-7.01999664" />
					<vertex x="7.65850067" y="2.5309999" z="-3.6289978" />
					<vertex x="7.65850067" y="2.5309999" z="-3.63800049" />
					<vertex x="7.64450073" y="2.53900027" z="-3.63700104" />
					<vertex x="7.65850067" y="2.5309999" z="-3.6289978" />
					<vertex x="7.64450073" y="2.53900027" z="-3.63700104" />
					<vertex x="7.64450073" y="2.53900027" z="-3.62999725" />
					<vertex x="0.730499268" y="2.46599984" z="-7.04199982" />
					<vertex x="0.720504761" y="2.46599984" z="-7.02999878" />
					<vertex x="0.731498718" y="2.45000005" z="-7.04100037" />
					<vertex x="6.98149872" y="2.5309999" z="4.81400299" />
					<vertex x="6.99650574" y="2.52100015" z="4.81800079" />
					<vertex x="6.9885025" y="2.5309999" z="4.80899811" />
					<vertex x="0.721504211" y="2.45000005" z="-7.02899933" />
					<vertex x="0.731498718" y="2.45000005" z="-7.04100037" />
					<vertex x="0.720504761" y="2.46599984" z="-7.02999878" />
					<vertex x="7.64450073" y="2.53900027" z="-3.63700104" />
					<vertex x="7.65750122" y="2.5309999" z="-3.64699554" />
					<vertex x="7.64350128" y="2.53900027" z="-3.64399719" />
					<vertex x="6.4335022" y="-1.54999995" z="-2.89299774" />
					<vertex x="6.44750214" y="-1.54999995" z="-2.88800049" />
					<vertex x="6.4335022" y="2.45000005" z="-2.89299774" />
					<vertex x="6.99549866" y="2.5309999" z="4.80200195" />
					<vertex x="6.9885025" y="2.5309999" z="4.80899811" />
					<vertex x="7.00450134" y="2.52100015" z="4.81000519" />
					<vertex x="6.99650574" y="2.52100015" z="4.81800079" />
					<vertex x="7.00450134" y="2.52100015" z="4.81000519" />
					<vertex x="6.9885025" y="2.5309999" z="4.80899811" />
					<vertex x="0.730499268" y="2.46599984" z="-7.04199982" />
					<vertex x="0.731498718" y="2.45000005" z="-7.04100037" />
					<vertex x="0.739501953" y="2.45000005" z="-7.05500031" />
					<vertex x="7.64450073" y="2.53900027" z="-3.63700104" />
					<vertex x="7.65850067" y="2.5309999" z="-3.63800049" />
					<vertex x="7.65750122" y="2.5309999" z="-3.64699554" />
					<vertex x="6.99549866" y="2.5309999" z="4.80200195" />
					<vertex x="7.00450134" y="2.52100015" z="4.81000519" />
					<vertex x="7.01050568" y="2.52100015" z="4.8010025" />
					<vertex x="0.739501953" y="2.45000005" z="-7.05500031" />
					<vertex x="0.738502502" y="2.46599984" z="-7.05500031" />
					<vertex x="0.730499268" y="2.46599984" z="-7.04199982" />
					<vertex x="7.65450287" y="2.5309999" z="-3.65599823" />
					<vertex x="7.64350128" y="2.53900027" z="-3.64399719" />
					<vertex x="7.65750122" y="2.5309999" z="-3.64699554" />
					<vertex x="0.738502502" y="2.46599984" z="-7.05500031" />
					<vertex x="0.739501953" y="2.45000005" z="-7.05500031" />
					<vertex x="0.744499207" y="2.46599984" z="-7.06900024" />
					<vertex x="0.745498657" y="2.45000005" z="-7.06900024" />
					<vertex x="0.744499207" y="2.46599984" z="-7.06900024" />
					<vertex x="0.739501953" y="2.45000005" z="-7.05500031" />
					<vertex x="7.64350128" y="2.53900027" z="-3.64399719" />
					<vertex x="7.65450287" y="2.5309999" z="-3.65599823" />
					<vertex x="7.64150238" y="2.53900027" z="-3.65100098" />
					<vertex x="6.99549866" y="2.5309999" z="4.80200195" />
					<vertex x="7.01050568" y="2.52100015" z="4.8010025" />
					<vertex x="7.00050354" y="2.5309999" z="4.79499817" />
					<vertex x="7.64150238" y="2.53900027" z="-3.65100098" />
					<vertex x="7.65450287" y="2.5309999" z="-3.65599823" />
					<vertex x="7.65050507" y="2.5309999" z="-3.66400146" />
					<vertex x="6.41950226" y="2.45000005" z="-2.90100098" />
					<vertex x="6.41950226" y="-1.54999995" z="-2.90100098" />
					<vertex x="6.4335022" y="2.45000005" z="-2.89299774" />
					<vertex x="7.65450287" y="2.5309999" z="-3.65599823" />
					<vertex x="7.66049957" y="2.52100015" z="-3.66999817" />
					<vertex x="7.65050507" y="2.5309999" z="-3.66400146" />
					<vertex x="0.749504089" y="2.45000005" z="-7.08399963" />
					<vertex x="0.744499207" y="2.46599984" z="-7.06900024" />
					<vertex x="0.745498657" y="2.45000005" z="-7.06900024" />
					<vertex x="7.63850403" y="2.53900027" z="-3.65799713" />
					<vertex x="7.64150238" y="2.53900027" z="-3.65100098" />
					<vertex x="7.65050507" y="2.5309999" z="-3.66400146" />
					<vertex x="6.17774963" y="2.45000005" z="-3.2983551" />
					<vertex x="6.2876358" y="-1.54999995" z="-3.10800171" />
					<vertex x="6.38750458" y="2.45000005" z="-2.93499756" />
					<vertex x="0.660499573" y="2.54499984" z="-7.07099915" />
					<vertex x="0.652503967" y="2.54900002" z="-7.08499908" />
					<vertex x="0.655502319" y="2.54499984" z="-7.06900024" />
					<vertex x="6.38750458" y="2.45000005" z="-2.93499756" />
					<vertex x="6.38750458" y="-1.54999995" z="-2.93499756" />
					<vertex x="6.39649963" y="2.45000005" z="-2.92199707" />
					<vertex x="6.39649963" y="-1.54999995" z="-2.92199707" />
					<vertex x="6.40650177" y="2.45000005" z="-2.91099548" />
					<vertex x="6.39649963" y="2.45000005" z="-2.92199707" />
					<vertex x="0.664505005" y="2.54499984" z="-7.0719986" />
					<vertex x="0.657501221" y="2.54900002" z="-7.08599854" />
					<vertex x="0.655502319" y="2.54900002" z="-7.08499908" />
					<vertex x="0.655502319" y="2.54900002" z="-7.08499908" />
					<vertex x="0.660499573" y="2.54499984" z="-7.07099915" />
					<vertex x="0.664505005" y="2.54499984" z="-7.0719986" />
					<vertex x="6.4335022" y="-1.54999995" z="-2.89299774" />
					<vertex x="6.4335022" y="2.45000005" z="-2.89299774" />
					<vertex x="6.41950226" y="-1.54999995" z="-2.90100098" />
					<vertex x="0.668502808" y="2.54499984" z="-7.07499695" />
					<vertex x="0.657501221" y="2.54900002" z="-7.08599854" />
					<vertex x="0.664505005" y="2.54499984" z="-7.0719986" />
					<vertex x="6.9885025" y="2.52100015" z="4.82400513" />
					<vertex x="7.00350189" y="2.50900006" z="4.82500458" />
					<vertex x="6.99650574" y="2.52100015" z="4.81800079" />
					<vertex x="6.38750458" y="-1.54999995" z="-2.93499756" />
					<vertex x="6.38750458" y="2.45000005" z="-2.93499756" />
					<vertex x="6.36258698" y="-1.54999995" z="-2.97815704" />
					<vertex x="7.6135025" y="2.54900002" z="-3.64299774" />
					<vertex x="6.96350098" y="2.54900002" z="-4.76899719" />
					<vertex x="7.59950256" y="2.54999995" z="-3.63500214" />
					<vertex x="7.00350189" y="2.50900006" z="4.82500458" />
					<vertex x="7.01250458" y="2.50900006" z="4.81600189" />
					<vertex x="7.00450134" y="2.52100015" z="4.81000519" />
					<vertex x="7.00350189" y="2.50900006" z="4.82500458" />
					<vertex x="7.00450134" y="2.52100015" z="4.81000519" />
					<vertex x="6.99650574" y="2.52100015" z="4.81800079" />
					<vertex x="7.62650299" y="2.54499984" z="-3.65000153" />
					<vertex x="6.97650146" y="2.54499984" z="-4.77600098" />
					<vertex x="7.6135025" y="2.54900002" z="-3.64299774" />
					<vertex x="6.96350098" y="2.54900002" z="-4.76899719" />
					<vertex x="7.6135025" y="2.54900002" z="-3.64299774" />
					<vertex x="6.97650146" y="2.54499984" z="-4.77600098" />
					<vertex x="6.39649963" y="2.45000005" z="-2.92199707" />
					<vertex x="6.38750458" y="-1.54999995" z="-2.93499756" />
					<vertex x="6.39649963" y="-1.54999995" z="-2.92199707" />
					<vertex x="0.668502808" y="2.54499984" z="-7.07499695" />
					<vertex x="0.67250061" y="2.54499984" z="-7.0779953" />
					<vertex x="0.659500122" y="2.54900002" z="-7.08699799" />
					<vertex x="7.63850403" y="2.53900027" z="-3.65799713" />
					<vertex x="6.9885025" y="2.53900027" z="-4.78299713" />
					<vertex x="7.62650299" y="2.54499984" z="-3.65000153" />
					<vertex x="7.00450134" y="2.52100015" z="4.81000519" />
					<vertex x="7.01950073" y="2.50900006" z="4.80599976" />
					<vertex x="7.01050568" y="2.52100015" z="4.8010025" />
					<vertex x="7.00050354" y="2.5309999" z="-4.79000092" />
					<vertex x="6.9885025" y="2.53900027" z="-4.78299713" />
					<vertex x="7.63850403" y="2.53900027" z="-3.65799713" />
					<vertex x="7.00450134" y="2.52100015" z="4.81000519" />
					<vertex x="7.01250458" y="2.50900006" z="4.81600189" />
					<vertex x="7.01950073" y="2.50900006" z="4.80599976" />
					<vertex x="0.664505005" y="2.53900027" z="-7.05699921" />
					<vertex x="0.660499573" y="2.54499984" z="-7.07099915" />
					<vertex x="0.655502319" y="2.54499984" z="-7.06900024" />
					<vertex x="0.660499573" y="2.54499984" z="-7.07099915" />
					<vertex x="0.664505005" y="2.53900027" z="-7.05699921" />
					<vertex x="0.67150116" y="2.53900027" z="-7.05999756" />
					<vertex x="0.660499573" y="2.54499984" z="-7.07099915" />
					<vertex x="0.67150116" y="2.53900027" z="-7.05999756" />
					<vertex x="0.664505005" y="2.54499984" z="-7.0719986" />
					<vertex x="6.44750214" y="2.45000005" z="-2.88800049" />
					<vertex x="6.44750214" y="-1.54999995" z="-2.88800049" />
					<vertex x="6.46350098" y="2.45000005" z="-2.88500214" />
					<vertex x="0.650505066" y="2.54900002" z="-7.08399963" />
					<vertex x="0.655502319" y="2.54499984" z="-7.06900024" />
					<vertex x="0.652503967" y="2.54900002" z="-7.08499908" />
					<vertex x="7.64950562" y="-1.54999995" z="-3.54799652" />
					<vertex x="7.64950562" y="2.45000005" z="-3.54799652" />
					<vertex x="7.20449829" y="-1.54999995" z="-3.29111481" />
					<vertex x="0.707504272" y="2.50900006" z="8.45700073" />
					<vertex x="0.722503662" y="2.49500012" z="8.45200348" />
					<vertex x="0.715499878" y="2.50900006" z="8.44799805" />
					<vertex x="7.00350189" y="2.50900006" z="4.82500458" />
					<vertex x="7.01850128" y="2.49500012" z="4.82099915" />
					<vertex x="7.01250458" y="2.50900006" z="4.81600189" />
					<vertex x="0.729499817" y="2.49500012" z="8.44000244" />
					<vertex x="0.715499878" y="2.50900006" z="8.44799805" />
					<vertex x="0.722503662" y="2.49500012" z="8.45200348" />
					<vertex x="0.657501221" y="2.53900027" z="-7.05500031" />
					<vertex x="0.655502319" y="2.54499984" z="-7.06900024" />
					<vertex x="0.650505066" y="2.53900027" z="-7.05500031" />
					<vertex x="0.722503662" y="2.49500012" z="8.45200348" />
					<vertex x="0.73550415" y="2.48100019" z="8.44300079" />
					<vertex x="0.729499817" y="2.49500012" z="8.44000244" />
					<vertex x="7.01650238" y="2.45000005" z="-4.83499908" />
					<vertex x="7.02750397" y="-1.54999995" z="-4.8239975" />
					<vertex x="7.01650238" y="-1.54999995" z="-4.83499908" />
					<vertex x="7.00450134" y="-1.54999995" z="-4.84500122" />
					<vertex x="7.00450134" y="2.45000005" z="-4.84500122" />
					<vertex x="7.01650238" y="-1.54999995" z="-4.83499908" />
					<vertex x="0.655502319" y="2.54499984" z="-7.06900024" />
					<vertex x="0.657501221" y="2.53900027" z="-7.05500031" />
					<vertex x="0.664505005" y="2.53900027" z="-7.05699921" />
					<vertex x="6.9905014" y="2.45000005" z="-4.85199738" />
					<vertex x="6.9905014" y="-1.54999995" z="-4.85199738" />
					<vertex x="6.97550201" y="-1.54999995" z="-4.85700226" />
					<vertex x="0.664505005" y="2.53900027" z="-7.05699921" />
					<vertex x="0.677505493" y="2.5309999" z="-7.04799652" />
					<vertex x="0.67150116" y="2.53900027" z="-7.05999756" />
					<vertex x="0.73550415" y="2.49500012" z="8.4280014" />
					<vertex x="0.722503662" y="2.50900006" z="8.43700409" />
					<vertex x="0.729499817" y="2.49500012" z="8.44000244" />
					<vertex x="7.01350403" y="2.48100019" z="4.83599854" />
					<vertex x="7.02650452" y="2.46599984" z="4.82700348" />
					<vertex x="7.02349854" y="2.48100019" z="4.82500458" />
					<vertex x="6.92850494" y="-1.54999995" z="-4.85900116" />
					<vertex x="6.91350555" y="-1.54999995" z="-4.85399628" />
					<vertex x="6.92850494" y="2.45000005" z="-4.85900116" />
					<vertex x="7.01550293" y="2.46599984" z="4.83900452" />
					<vertex x="7.02650452" y="2.46599984" z="4.82700348" />
					<vertex x="7.01350403" y="2.48100019" z="4.83599854" />
					<vertex x="0.727500916" y="2.50900006" z="8.42500305" />
					<vertex x="0.73550415" y="2.49500012" z="8.4280014" />
					<vertex x="0.738502502" y="2.49500012" z="8.41400146" />
					<vertex x="0.677505493" y="2.53900027" z="-7.06299591" />
					<vertex x="0.668502808" y="2.54499984" z="-7.07499695" />
					<vertex x="0.664505005" y="2.54499984" z="-7.0719986" />
					<vertex x="0.73550415" y="2.49500012" z="8.4280014" />
					<vertex x="0.744499207" y="2.48100019" z="8.41500092" />
					<vertex x="0.738502502" y="2.49500012" z="8.41400146" />
					<vertex x="0.73550415" y="2.49500012" z="8.4280014" />
					<vertex x="0.740501404" y="2.48100019" z="8.42900085" />
					<vertex x="0.744499207" y="2.48100019" z="8.41500092" />
					<vertex x="7.01550293" y="2.46599984" z="4.83900452" />
					<vertex x="7.02750397" y="2.45000005" z="4.82800293" />
					<vertex x="7.02650452" y="2.46599984" z="4.82700348" />
					<vertex x="0.677505493" y="2.53900027" z="-7.06299591" />
					<vertex x="0.664505005" y="2.54499984" z="-7.0719986" />
					<vertex x="0.67150116" y="2.53900027" z="-7.05999756" />
					<vertex x="7.01550293" y="2.46599984" z="4.83900452" />
					<vertex x="7.01650238" y="2.45000005" z="4.83900452" />
					<vertex x="7.02750397" y="2.45000005" z="4.82800293" />
					<vertex x="7.64950562" y="2.45000005" z="-3.54799652" />
					<vertex x="7.64950562" y="-1.54999995" z="-3.54799652" />
					<vertex x="7.66249847" y="-1.54999995" z="-3.55699921" />
					<vertex x="0.677505493" y="2.53900027" z="-7.06299591" />
					<vertex x="0.682502747" y="2.53900027" z="-7.06800079" />
					<vertex x="0.668502808" y="2.54499984" z="-7.07499695" />
					<vertex x="0.730499268" y="2.50900006" z="8.41300201" />
					<vertex x="0.727500916" y="2.50900006" z="8.42500305" />
					<vertex x="0.738502502" y="2.49500012" z="8.41400146" />
					<vertex x="7.6835022" y="-1.54999995" z="-3.58000183" />
					<vertex x="7.6835022" y="2.45000005" z="-3.58000183" />
					<vertex x="7.67350006" y="2.45000005" z="-3.56800079" />
					<vertex x="7.6835022" y="2.45000005" z="-3.58000183" />
					<vertex x="7.6835022" y="-1.54999995" z="-3.58000183" />
					<vertex x="7.69049835" y="2.45000005" z="-3.59400177" />
					<vertex x="7.69049835" y="-1.54999995" z="-3.59400177" />
					<vertex x="7.69049835" y="2.45000005" z="-3.59400177" />
					<vertex x="7.6835022" y="-1.54999995" z="-3.58000183" />
					<vertex x="0.67250061" y="2.54499984" z="-7.0779953" />
					<vertex x="0.668502808" y="2.54499984" z="-7.07499695" />
					<vertex x="0.682502747" y="2.53900027" z="-7.06800079" />
					<vertex x="6.94650269" y="2.5309999" z="4.82400513" />
					<vertex x="6.95650482" y="2.52100015" z="4.83499908" />
					<vertex x="6.95550537" y="2.5309999" z="4.82400513" />
					<vertex x="7.69950104" y="-1.54999995" z="-3.62400055" />
					<vertex x="7.69950104" y="2.45000005" z="-3.62400055" />
					<vertex x="7.69650269" y="2.45000005" z="-3.60900116" />
					<vertex x="-0.65650177" y="2.53900027" z="-7.05500031" />
					<vertex x="-0.649497986" y="2.5309999" z="-7.04100037" />
					<vertex x="0.650505066" y="2.53900027" z="-7.05500031" />
					<vertex x="6.96749878" y="2.52100015" z="4.83300018" />
					<vertex x="6.95550537" y="2.5309999" z="4.82400513" />
					<vertex x="6.95650482" y="2.52100015" z="4.83499908" />
					<vertex x="7.69950104" y="2.45000005" z="-3.63999939" />
					<vertex x="7.69950104" y="-1.54999995" z="-3.63999939" />
					<vertex x="7.69750214" y="2.45000005" z="-3.65599823" />
					<vertex x="7.69750214" y="-1.54999995" z="-3.65599823" />
					<vertex x="7.69750214" y="2.45000005" z="-3.65599823" />
					<vertex x="7.69950104" y="-1.54999995" z="-3.63999939" />
					<vertex x="0.650505066" y="2.53900027" z="-7.05500031" />
					<vertex x="0.650505066" y="2.5309999" z="-7.04100037" />
					<vertex x="0.659500122" y="2.5309999" z="-7.04199982" />
					<vertex x="7.69750214" y="2.45000005" z="-3.65599823" />
					<vertex x="7.69750214" y="-1.54999995" z="-3.65599823" />
					<vertex x="7.69250488" y="2.45000005" z="-3.67099762" />
					<vertex x="7.69250488" y="-1.54999995" z="-3.67099762" />
					<vertex x="7.69250488" y="2.45000005" z="-3.67099762" />
					<vertex x="7.69750214" y="-1.54999995" z="-3.65599823" />
					<vertex x="0.678504944" y="2.49500012" z="8.48500061" />
					<vertex x="0.693504333" y="2.48100019" z="8.48500061" />
					<vertex x="0.690498352" y="2.49500012" z="8.47900391" />
					<vertex x="6.97850037" y="2.52100015" z="4.83000183" />
					<vertex x="6.96450043" y="2.5309999" z="4.8219986" />
					<vertex x="6.96749878" y="2.52100015" z="4.83300018" />
					<vertex x="7.03649902" y="2.45000005" z="-4.81099701" />
					<vertex x="7.68650055" y="2.45000005" z="-3.68499756" />
					<vertex x="7.4284668" y="-1.54999995" z="-4.13199615" />
					<vertex x="0.650505066" y="2.53900027" z="-7.05500031" />
					<vertex x="0.659500122" y="2.5309999" z="-7.04199982" />
					<vertex x="0.657501221" y="2.53900027" z="-7.05500031" />
					<vertex x="0.678504944" y="2.49500012" z="8.48500061" />
					<vertex x="0.679504395" y="2.48100019" z="8.48999786" />
					<vertex x="0.693504333" y="2.48100019" z="8.48500061" />
					<vertex x="0.668502808" y="2.5309999" z="-7.04399872" />
					<vertex x="0.664505005" y="2.53900027" z="-7.05699921" />
					<vertex x="0.657501221" y="2.53900027" z="-7.05500031" />
					<vertex x="0.690498352" y="2.49500012" z="8.47900391" />
					<vertex x="0.693504333" y="2.48100019" z="8.48500061" />
					<vertex x="0.706504822" y="2.48100019" z="8.477005" />
					<vertex x="6.95650482" y="2.52100015" z="4.83499908" />
					<vertex x="6.95850372" y="2.50900006" z="4.84600067" />
					<vertex x="6.97050476" y="2.50900006" z="4.84300232" />
					<vertex x="0.668502808" y="2.5309999" z="-7.04399872" />
					<vertex x="0.657501221" y="2.53900027" z="-7.05500031" />
					<vertex x="0.659500122" y="2.5309999" z="-7.04199982" />
					<vertex x="0.690498352" y="2.49500012" z="8.47900391" />
					<vertex x="0.706504822" y="2.48100019" z="8.477005" />
					<vertex x="0.70249939" y="2.49500012" z="8.47200012" />
					<vertex x="0.664505005" y="2.53900027" z="-7.05699921" />
					<vertex x="0.668502808" y="2.5309999" z="-7.04399872" />
					<vertex x="0.677505493" y="2.5309999" z="-7.04799652" />
					<vertex x="0.70249939" y="2.49500012" z="8.47200012" />
					<vertex x="0.706504822" y="2.48100019" z="8.477005" />
					<vertex x="0.717498779" y="2.48100019" z="8.46700287" />
					<vertex x="6.44750214" y="2.45000005" z="-2.88800049" />
					<vertex x="6.4335022" y="2.45000005" z="-2.89299774" />
					<vertex x="6.44750214" y="-1.54999995" z="-2.88800049" />
					<vertex x="0.693504333" y="2.48100019" z="8.48500061" />
					<vertex x="0.695503235" y="2.46599984" z="8.48799896" />
					<vertex x="0.706504822" y="2.48100019" z="8.477005" />
					<vertex x="6.95650482" y="2.52100015" z="4.83499908" />
					<vertex x="6.97050476" y="2.50900006" z="4.84300232" />
					<vertex x="6.96749878" y="2.52100015" z="4.83300018" />
					<vertex x="6.46350098" y="-1.54999995" z="-2.88500214" />
					<vertex x="6.46350098" y="2.45000005" z="-2.88500214" />
					<vertex x="6.44750214" y="-1.54999995" z="-2.88800049" />
					<vertex x="6.96749878" y="2.52100015" z="4.83300018" />
					<vertex x="6.97050476" y="2.50900006" z="4.84300232" />
					<vertex x="6.9825058" y="2.50900006" z="4.83900452" />
					<vertex x="6.49449921" y="-1.54999995" z="-2.88700104" />
					<vertex x="6.49449921" y="2.45000005" z="-2.88700104" />
					<vertex x="6.48789215" y="-1.54999995" z="-2.88616943" />
					<vertex x="6.97050476" y="2.50900006" z="4.84300232" />
					<vertex x="6.98550415" y="2.49500012" z="4.84700012" />
					<vertex x="6.9825058" y="2.50900006" z="4.83900452" />
					<vertex x="6.5094986" y="2.45000005" z="-2.89099884" />
					<vertex x="6.49449921" y="-1.54999995" z="-2.88700104" />
					<vertex x="6.5094986" y="-1.54999995" z="-2.89099884" />
					<vertex x="0.70249939" y="2.49500012" z="8.47200012" />
					<vertex x="0.717498779" y="2.48100019" z="8.46700287" />
					<vertex x="0.713500977" y="2.49500012" z="8.46300507" />
					<vertex x="6.5094986" y="2.45000005" z="-2.89099884" />
					<vertex x="6.5094986" y="-1.54999995" z="-2.89099884" />
					<vertex x="6.52349854" y="2.45000005" z="-2.897995" />
					<vertex x="6.96749878" y="2.52100015" z="4.83300018" />
					<vertex x="6.9825058" y="2.50900006" z="4.83900452" />
					<vertex x="6.97850037" y="2.52100015" z="4.83000183" />
					<vertex x="0.685501099" y="2.5309999" z="-7.05200195" />
					<vertex x="0.677505493" y="2.53900027" z="-7.06299591" />
					<vertex x="0.677505493" y="2.5309999" z="-7.04799652" />
					<vertex x="0.677505493" y="2.5309999" z="-7.04799652" />
					<vertex x="0.677505493" y="2.53900027" z="-7.06299591" />
					<vertex x="0.67150116" y="2.53900027" z="-7.05999756" />
					<vertex x="6.99349976" y="2.50900006" z="4.83300018" />
					<vertex x="6.9885025" y="2.52100015" z="4.82400513" />
					<vertex x="6.97850037" y="2.52100015" z="4.83000183" />
					<vertex x="0.722503662" y="2.49500012" z="8.45200348" />
					<vertex x="0.713500977" y="2.49500012" z="8.46300507" />
					<vertex x="0.727500916" y="2.48100019" z="8.45600128" />
					<vertex x="6.97850037" y="2.52100015" z="4.83000183" />
					<vertex x="6.9825058" y="2.50900006" z="4.83900452" />
					<vertex x="6.99349976" y="2.50900006" z="4.83300018" />
					<vertex x="0.650505066" y="2.5309999" z="-7.04100037" />
					<vertex x="0.661499023" y="2.52100015" z="-7.02999878" />
					<vertex x="0.659500122" y="2.5309999" z="-7.04199982" />
					<vertex x="6.99349976" y="2.50900006" z="4.83300018" />
					<vertex x="7.00350189" y="2.50900006" z="4.82500458" />
					<vertex x="6.9885025" y="2.52100015" z="4.82400513" />
					<vertex x="0.727500916" y="2.48100019" z="8.45600128" />
					<vertex x="0.713500977" y="2.49500012" z="8.46300507" />
					<vertex x="0.717498779" y="2.48100019" z="8.46700287" />
					<vertex x="6.94550323" y="2.50900006" z="4.84600067" />
					<vertex x="6.94450378" y="2.49500012" z="4.85400391" />
					<vertex x="6.95850372" y="2.49500012" z="4.85400391" />
					<vertex x="6.94550323" y="2.50900006" z="4.84600067" />
					<vertex x="6.95850372" y="2.49500012" z="4.85400391" />
					<vertex x="6.95850372" y="2.50900006" z="4.84600067" />
					<vertex x="0.650505066" y="2.5309999" z="-7.04100037" />
					<vertex x="0.650505066" y="2.52100015" z="-7.02899933" />
					<vertex x="0.661499023" y="2.52100015" z="-7.02999878" />
					<vertex x="7.01650238" y="2.45000005" z="-4.83499908" />
					<vertex x="7.01650238" y="-1.54999995" z="-4.83499908" />
					<vertex x="7.00450134" y="2.45000005" z="-4.84500122" />
					<vertex x="0.659500122" y="2.5309999" z="-7.04199982" />
					<vertex x="0.661499023" y="2.52100015" z="-7.02999878" />
					<vertex x="0.67250061" y="2.52100015" z="-7.03299713" />
					<vertex x="7.00450134" y="-1.54999995" z="-4.84500122" />
					<vertex x="7.00250244" y="-1.54999995" z="-4.84600067" />
					<vertex x="7.00450134" y="2.45000005" z="-4.84500122" />
					<vertex x="0.722503662" y="2.49500012" z="8.45200348" />
					<vertex x="0.727500916" y="2.48100019" z="8.45600128" />
					<vertex x="0.73550415" y="2.48100019" z="8.44300079" />
					<vertex x="0.729499817" y="2.49500012" z="8.44000244" />
					<vertex x="0.73550415" y="2.48100019" z="8.44300079" />
					<vertex x="0.740501404" y="2.48100019" z="8.42900085" />
					<vertex x="6.97050476" y="2.50900006" z="4.84300232" />
					<vertex x="6.97250366" y="2.49500012" z="4.85099792" />
					<vertex x="6.98550415" y="2.49500012" z="4.84700012" />
					<vertex x="0.668502808" y="2.5309999" z="-7.04399872" />
					<vertex x="0.659500122" y="2.5309999" z="-7.04199982" />
					<vertex x="0.67250061" y="2.52100015" z="-7.03299713" />
					<vertex x="0.730499268" y="2.46599984" z="8.45800018" />
					<vertex x="0.727500916" y="2.48100019" z="8.45600128" />
					<vertex x="0.717498779" y="2.48100019" z="8.46700287" />
					<vertex x="6.92850494" y="2.45000005" z="-4.85900116" />
					<vertex x="6.94450378" y="-1.54999995" z="-4.86100006" />
					<vertex x="6.92850494" y="-1.54999995" z="-4.85900116" />
					<vertex x="0.668502808" y="2.5309999" z="-7.04399872" />
					<vertex x="0.682502747" y="2.52100015" z="-7.03699493" />
					<vertex x="0.677505493" y="2.5309999" z="-7.04799652" />
					<vertex x="0.73550415" y="2.48100019" z="8.44300079" />
					<vertex x="0.727500916" y="2.48100019" z="8.45600128" />
					<vertex x="0.738502502" y="2.46599984" z="8.44499969" />
					<vertex x="0.730499268" y="2.46599984" z="8.45800018" />
					<vertex x="0.738502502" y="2.46599984" z="8.44499969" />
					<vertex x="0.727500916" y="2.48100019" z="8.45600128" />
					<vertex x="0.73550415" y="2.48100019" z="8.44300079" />
					<vertex x="0.744499207" y="2.46599984" z="8.43099976" />
					<vertex x="0.740501404" y="2.48100019" z="8.42900085" />
					<vertex x="0.668502808" y="2.5309999" z="-7.04399872" />
					<vertex x="0.67250061" y="2.52100015" z="-7.03299713" />
					<vertex x="0.682502747" y="2.52100015" z="-7.03699493" />
					<vertex x="0.661499023" y="2.52100015" z="-7.02999878" />
					<vertex x="0.650505066" y="2.52100015" z="-7.02899933" />
					<vertex x="0.663505554" y="2.50900006" z="-7.01999664" />
					<vertex x="0.650505066" y="2.52100015" z="-7.02899933" />
					<vertex x="0.650505066" y="2.50900006" z="-7.01899719" />
					<vertex x="0.663505554" y="2.50900006" z="-7.01999664" />
					<vertex x="0.729499817" y="2.49500012" z="8.44000244" />
					<vertex x="0.740501404" y="2.48100019" z="8.42900085" />
					<vertex x="0.73550415" y="2.49500012" z="8.4280014" />
					<vertex x="6.95850372" y="2.50900006" z="4.84600067" />
					<vertex x="6.97250366" y="2.49500012" z="4.85099792" />
					<vertex x="6.97050476" y="2.50900006" z="4.84300232" />
					<vertex x="0.661499023" y="2.52100015" z="-7.02999878" />
					<vertex x="0.675498962" y="2.50900006" z="-7.022995" />
					<vertex x="0.67250061" y="2.52100015" z="-7.03299713" />
					<vertex x="6.95850372" y="2.50900006" z="4.84600067" />
					<vertex x="6.95850372" y="2.49500012" z="4.85400391" />
					<vertex x="6.97250366" y="2.49500012" z="4.85099792" />
					<vertex x="0.661499023" y="2.52100015" z="-7.02999878" />
					<vertex x="0.663505554" y="2.50900006" z="-7.01999664" />
					<vertex x="0.675498962" y="2.50900006" z="-7.022995" />
					<vertex x="0.67250061" y="2.52100015" z="-7.03299713" />
					<vertex x="0.675498962" y="2.50900006" z="-7.022995" />
					<vertex x="0.6875" y="2.50900006" z="-7.02799988" />
					<vertex x="0.738502502" y="2.49500012" z="8.41400146" />
					<vertex x="0.744499207" y="2.48100019" z="8.41500092" />
					<vertex x="0.745498657" y="2.48100019" z="8.40000153" />
					<vertex x="6.9825058" y="2.50900006" z="4.83900452" />
					<vertex x="6.99850464" y="2.49500012" z="4.84000397" />
					<vertex x="6.99349976" y="2.50900006" z="4.83300018" />
					<vertex x="7.68650055" y="-1.54999995" z="-3.68499756" />
					<vertex x="7.68650055" y="2.45000005" z="-3.68499756" />
					<vertex x="7.69250488" y="-1.54999995" z="-3.67099762" />
					<vertex x="0.749504089" y="2.46599984" z="8.40000153" />
					<vertex x="0.745498657" y="2.48100019" z="8.40000153" />
					<vertex x="0.748504639" y="2.46599984" z="8.41500092" />
					<vertex x="6.9825058" y="2.50900006" z="4.83900452" />
					<vertex x="6.98550415" y="2.49500012" z="4.84700012" />
					<vertex x="6.99850464" y="2.49500012" z="4.84000397" />
					<vertex x="6.99349976" y="2.50900006" z="4.83300018" />
					<vertex x="6.99850464" y="2.49500012" z="4.84000397" />
					<vertex x="7.0094986" y="2.49500012" z="4.83100128" />
					<vertex x="0.67250061" y="2.52100015" z="-7.03299713" />
					<vertex x="0.6875" y="2.50900006" z="-7.02799988" />
					<vertex x="0.682502747" y="2.52100015" z="-7.03699493" />
					<vertex x="0.738502502" y="2.49500012" z="8.41400146" />
					<vertex x="0.745498657" y="2.48100019" z="8.40000153" />
					<vertex x="0.739501953" y="2.49500012" z="8.40000153" />
					<vertex x="6.99349976" y="2.50900006" z="4.83300018" />
					<vertex x="7.0094986" y="2.49500012" z="4.83100128" />
					<vertex x="7.00350189" y="2.50900006" z="4.82500458" />
					<vertex x="7.64150238" y="2.53900027" z="-3.61599731" />
					<vertex x="7.65350342" y="2.5309999" z="-3.61100006" />
					<vertex x="7.65650177" y="2.5309999" z="-3.61999512" />
					<vertex x="7.01850128" y="2.49500012" z="4.82099915" />
					<vertex x="7.00350189" y="2.50900006" z="4.82500458" />
					<vertex x="7.0094986" y="2.49500012" z="4.83100128" />
					<vertex x="-6.46549988" y="2.50900006" z="-2.90399933" />
					<vertex x="-6.47850037" y="2.49500012" z="-2.89599609" />
					<vertex x="-6.46450043" y="2.49500012" z="-2.89599609" />
					<vertex x="6.95850372" y="2.49500012" z="4.85400391" />
					<vertex x="6.97450256" y="2.48100019" z="4.85700226" />
					<vertex x="6.97250366" y="2.49500012" z="4.85099792" />
					<vertex x="-6.46450043" y="2.49500012" z="-2.89599609" />
					<vertex x="-6.45050049" y="2.49500012" z="-2.89900208" />
					<vertex x="-6.46549988" y="2.50900006" z="-2.90399933" />
					<vertex x="6.95850372" y="2.49500012" z="4.85400391" />
					<vertex x="6.95950317" y="2.48100019" z="4.86000061" />
					<vertex x="6.97450256" y="2.48100019" z="4.85700226" />
					<vertex x="6.52349854" y="-1.54999995" z="-2.897995" />
					<vertex x="6.52349854" y="2.45000005" z="-2.897995" />
					<vertex x="6.5094986" y="-1.54999995" z="-2.89099884" />
					<vertex x="6.97250366" y="2.49500012" z="4.85099792" />
					<vertex x="6.97450256" y="2.48100019" z="4.85700226" />
					<vertex x="6.9885025" y="2.48100019" z="4.852005" />
					<vertex x="7.66750336" y="2.50900006" z="-3.59099579" />
					<vertex x="7.65850067" y="2.52100015" z="-3.59600067" />
					<vertex x="7.65250397" y="2.52100015" z="-3.58799744" />
					<vertex x="6.52349854" y="-1.54999995" z="-2.897995" />
					<vertex x="6.63168335" y="-1.54999995" z="-2.96044922" />
					<vertex x="6.52349854" y="2.45000005" z="-2.897995" />
					<vertex x="-6.45249939" y="2.50900006" z="-2.90699768" />
					<vertex x="-6.4375" y="2.49500012" z="-2.90299988" />
					<vertex x="-6.44049835" y="2.50900006" z="-2.91099548" />
					<vertex x="7.67350006" y="2.50900006" z="-3.60199738" />
					<vertex x="7.664505" y="2.52100015" z="-3.60599518" />
					<vertex x="7.65850067" y="2.52100015" z="-3.59600067" />
					<vertex x="6.97250366" y="2.49500012" z="4.85099792" />
					<vertex x="6.9885025" y="2.48100019" z="4.852005" />
					<vertex x="6.98550415" y="2.49500012" z="4.84700012" />
					<vertex x="-6.45249939" y="2.50900006" z="-2.90699768" />
					<vertex x="-6.45050049" y="2.49500012" z="-2.89900208" />
					<vertex x="-6.4375" y="2.49500012" z="-2.90299988" />
					<vertex x="7.65350342" y="2.5309999" z="-3.61100006" />
					<vertex x="7.664505" y="2.52100015" z="-3.60599518" />
					<vertex x="7.66750336" y="2.52100015" z="-3.61699677" />
					<vertex x="6.9885025" y="2.48100019" z="4.852005" />
					<vertex x="7.00150299" y="2.48100019" z="4.84500122" />
					<vertex x="6.99850464" y="2.49500012" z="4.84000397" />
					<vertex x="6.9885025" y="2.48100019" z="4.852005" />
					<vertex x="6.99850464" y="2.49500012" z="4.84000397" />
					<vertex x="6.98550415" y="2.49500012" z="4.84700012" />
					<vertex x="-6.4375" y="2.49500012" z="-2.90299988" />
					<vertex x="-6.42549896" y="2.49500012" z="-2.90999603" />
					<vertex x="-6.44049835" y="2.50900006" z="-2.91099548" />
					<vertex x="7.00450134" y="2.45000005" z="-4.84500122" />
					<vertex x="7.00250244" y="-1.54999995" z="-4.84600067" />
					<vertex x="6.9905014" y="2.45000005" z="-4.85199738" />
					<vertex x="6.99850464" y="2.49500012" z="4.84000397" />
					<vertex x="7.01350403" y="2.48100019" z="4.83599854" />
					<vertex x="7.0094986" y="2.49500012" z="4.83100128" />
					<vertex x="7.65350342" y="2.5309999" z="-3.61100006" />
					<vertex x="7.66750336" y="2.52100015" z="-3.61699677" />
					<vertex x="7.65650177" y="2.5309999" z="-3.61999512" />
					<vertex x="-6.4375" y="2.49500012" z="-2.90299988" />
					<vertex x="-6.42250061" y="2.48100019" z="-2.90499878" />
					<vertex x="-6.42549896" y="2.49500012" z="-2.90999603" />
					<vertex x="7.00150299" y="2.48100019" z="4.84500122" />
					<vertex x="7.01350403" y="2.48100019" z="4.83599854" />
					<vertex x="6.99850464" y="2.49500012" z="4.84000397" />
					<vertex x="7.66750336" y="2.52100015" z="-3.61699677" />
					<vertex x="7.66950226" y="2.52100015" z="-3.6269989" />
					<vertex x="7.65650177" y="2.5309999" z="-3.61999512" />
					<vertex x="7.01850128" y="2.49500012" z="4.82099915" />
					<vertex x="7.0094986" y="2.49500012" z="4.83100128" />
					<vertex x="7.02349854" y="2.48100019" z="4.82500458" />
					<vertex x="-6.42549896" y="2.49500012" z="-2.90999603" />
					<vertex x="-6.42949677" y="2.50900006" z="-2.91699982" />
					<vertex x="-6.44049835" y="2.50900006" z="-2.91099548" />
					<vertex x="6.91350555" y="2.45000005" z="-4.85399628" />
					<vertex x="6.92850494" y="2.45000005" z="-4.85900116" />
					<vertex x="6.91350555" y="-1.54999995" z="-4.85399628" />
					<vertex x="-6.42549896" y="2.49500012" z="-2.90999603" />
					<vertex x="-6.41449738" y="2.49500012" z="-2.91899872" />
					<vertex x="-6.42949677" y="2.50900006" z="-2.91699982" />
					<vertex x="7.65250397" y="2.52100015" z="-3.58799744" />
					<vertex x="7.65950012" y="2.50900006" z="-3.58100128" />
					<vertex x="7.66750336" y="2.50900006" z="-3.59099579" />
					<vertex x="7.65850067" y="2.52100015" z="-3.59600067" />
					<vertex x="7.66750336" y="2.50900006" z="-3.59099579" />
					<vertex x="7.67350006" y="2.50900006" z="-3.60199738" />
					<vertex x="-6.47850037" y="2.48100019" z="-2.88999939" />
					<vertex x="-6.46350098" y="2.48100019" z="-2.88999939" />
					<vertex x="-6.46450043" y="2.49500012" z="-2.89599609" />
					<vertex x="-6.47850037" y="2.48100019" z="-2.88999939" />
					<vertex x="-6.46450043" y="2.49500012" z="-2.89599609" />
					<vertex x="-6.47850037" y="2.49500012" z="-2.89599609" />
					<vertex x="7.67350006" y="2.45000005" z="-3.56800079" />
					<vertex x="7.67350006" y="-1.54999995" z="-3.56800079" />
					<vertex x="7.6835022" y="-1.54999995" z="-3.58000183" />
					<vertex x="7.664505" y="2.52100015" z="-3.60599518" />
					<vertex x="7.67750549" y="2.50900006" z="-3.61399841" />
					<vertex x="7.66750336" y="2.52100015" z="-3.61699677" />
					<vertex x="7.664505" y="2.52100015" z="-3.60599518" />
					<vertex x="7.67350006" y="2.50900006" z="-3.60199738" />
					<vertex x="7.67750549" y="2.50900006" z="-3.61399841" />
					<vertex x="-5.78549957" y="2.53900027" z="4.13999939" />
					<vertex x="-5.80049896" y="2.54499984" z="4.13600159" />
					<vertex x="-5.79049683" y="2.53900027" z="4.14600372" />
					<vertex x="7.66750336" y="2.52100015" z="-3.61699677" />
					<vertex x="7.68050385" y="2.50900006" z="-3.62599945" />
					<vertex x="7.66950226" y="2.52100015" z="-3.6269989" />
					<vertex x="-5.78549957" y="2.53900027" z="4.13999939" />
					<vertex x="-5.78250122" y="2.53900027" z="4.13400269" />
					<vertex x="-5.79750061" y="2.54499984" z="4.13200378" />
					<vertex x="-5.79550171" y="2.54499984" z="4.12799835" />
					<vertex x="-5.79750061" y="2.54499984" z="4.13200378" />
					<vertex x="-5.78250122" y="2.53900027" z="4.13400269" />
					<vertex x="7.66750336" y="2.52100015" z="-3.61699677" />
					<vertex x="7.67750549" y="2.50900006" z="-3.61399841" />
					<vertex x="7.68050385" y="2.50900006" z="-3.62599945" />
					<vertex x="5.89502716" y="-1.54999995" z="3.79211426" />
					<vertex x="5.73750305" y="2.45000005" z="4.06500244" />
					<vertex x="6.18050385" y="-1.54999995" z="3.29759216" />
					<vertex x="-5.79550171" y="2.54499984" z="4.12799835" />
					<vertex x="-5.77949524" y="2.53900027" z="4.1269989" />
					<vertex x="-5.79349518" y="2.54499984" z="4.1230011" />
					<vertex x="-5.79550171" y="2.54499984" z="4.12799835" />
					<vertex x="-5.78250122" y="2.53900027" z="4.13400269" />
					<vertex x="-5.77949524" y="2.53900027" z="4.1269989" />
					<vertex x="0.675498962" y="2.50900006" z="-7.022995" />
					<vertex x="0.690498352" y="2.49500012" z="-7.02099609" />
					<vertex x="0.6875" y="2.50900006" z="-7.02799988" />
					<vertex x="-5.77949524" y="2.53900027" z="4.1269989" />
					<vertex x="-5.77849579" y="2.53900027" z="4.12000275" />
					<vertex x="-5.79349518" y="2.54499984" z="4.1230011" />
					<vertex x="5.72550201" y="-1.54999995" z="4.09400177" />
					<vertex x="5.72509003" y="-1.54999995" z="4.09729767" />
					<vertex x="5.72550201" y="2.45000005" z="4.09400177" />
					<vertex x="0.650505066" y="2.50900006" z="-7.01899719" />
					<vertex x="0.664505005" y="2.49500012" z="-7.01200104" />
					<vertex x="0.663505554" y="2.50900006" z="-7.01999664" />
					<vertex x="0.650505066" y="2.50900006" z="-7.01899719" />
					<vertex x="0.650505066" y="2.49500012" z="-7.01100159" />
					<vertex x="0.664505005" y="2.49500012" z="-7.01200104" />
					<vertex x="0.678504944" y="2.49500012" z="-7.01499939" />
					<vertex x="0.675498962" y="2.50900006" z="-7.022995" />
					<vertex x="0.663505554" y="2.50900006" z="-7.01999664" />
					<vertex x="7.68050385" y="2.49500012" z="-3.59899902" />
					<vertex x="7.66750336" y="2.50900006" z="-3.59099579" />
					<vertex x="7.67449951" y="2.49500012" z="-3.58599854" />
					<vertex x="0.678504944" y="2.49500012" z="-7.01499939" />
					<vertex x="0.663505554" y="2.50900006" z="-7.01999664" />
					<vertex x="0.664505005" y="2.49500012" z="-7.01200104" />
					<vertex x="7.66750336" y="2.50900006" z="-3.59099579" />
					<vertex x="7.68050385" y="2.49500012" z="-3.59899902" />
					<vertex x="7.67350006" y="2.50900006" z="-3.60199738" />
					<vertex x="-5.78649902" y="2.5309999" z="4.16100311" />
					<vertex x="-5.79550171" y="2.53900027" z="4.15000153" />
					<vertex x="-5.80149841" y="2.53900027" z="4.15399933" />
					<vertex x="0.650505066" y="2.49500012" z="-7.01100159" />
					<vertex x="0.665504456" y="2.48100019" z="-7.0059967" />
					<vertex x="0.664505005" y="2.49500012" z="-7.01200104" />
					<vertex x="-5.80149841" y="2.53900027" z="4.15399933" />
					<vertex x="-5.79449463" y="2.5309999" z="4.16600037" />
					<vertex x="-5.78649902" y="2.5309999" z="4.16100311" />
					<vertex x="0.650505066" y="2.49500012" z="-7.01100159" />
					<vertex x="0.650505066" y="2.48100019" z="-7.00499725" />
					<vertex x="0.665504456" y="2.48100019" z="-7.0059967" />
					<vertex x="0.664505005" y="2.49500012" z="-7.01200104" />
					<vertex x="0.665504456" y="2.48100019" z="-7.0059967" />
					<vertex x="0.679504395" y="2.48100019" z="-7.01000214" />
					<vertex x="-5.78649902" y="2.5309999" z="4.16100311" />
					<vertex x="-5.78049469" y="2.5309999" z="4.15399933" />
					<vertex x="-5.79550171" y="2.53900027" z="4.15000153" />
					<vertex x="0.664505005" y="2.49500012" z="-7.01200104" />
					<vertex x="0.679504395" y="2.48100019" z="-7.01000214" />
					<vertex x="0.678504944" y="2.49500012" z="-7.01499939" />
					<vertex x="0.665504456" y="2.48100019" z="-7.0059967" />
					<vertex x="0.650505066" y="2.48100019" z="-7.00499725" />
					<vertex x="0.665504456" y="2.46599984" z="-7.0019989" />
					<vertex x="0.650505066" y="2.46599984" z="-7.00099945" />
					<vertex x="0.665504456" y="2.46599984" z="-7.0019989" />
					<vertex x="0.650505066" y="2.48100019" z="-7.00499725" />
					<vertex x="-5.79049683" y="2.53900027" z="4.14600372" />
					<vertex x="-5.79550171" y="2.53900027" z="4.15000153" />
					<vertex x="-5.78049469" y="2.5309999" z="4.15399933" />
					<vertex x="0.665504456" y="2.48100019" z="-7.0059967" />
					<vertex x="0.681503296" y="2.46599984" z="-7.0059967" />
					<vertex x="0.679504395" y="2.48100019" z="-7.01000214" />
					<vertex x="-5.79049683" y="2.53900027" z="4.14600372" />
					<vertex x="-5.78049469" y="2.5309999" z="4.15399933" />
					<vertex x="-5.77449799" y="2.5309999" z="4.14700317" />
					<vertex x="0.665504456" y="2.48100019" z="-7.0059967" />
					<vertex x="0.665504456" y="2.46599984" z="-7.0019989" />
					<vertex x="0.681503296" y="2.46599984" z="-7.0059967" />
					<vertex x="7.67449951" y="2.49500012" z="-3.58599854" />
					<vertex x="7.66750336" y="2.50900006" z="-3.59099579" />
					<vertex x="7.65950012" y="2.50900006" z="-3.58100128" />
					<vertex x="7.67449951" y="2.49500012" z="-3.58599854" />
					<vertex x="7.65950012" y="2.50900006" z="-3.58100128" />
					<vertex x="7.66550446" y="2.49500012" z="-3.57499695" />
					<vertex x="0.650505066" y="2.46599984" z="-7.00099945" />
					<vertex x="0.666503906" y="2.45000005" z="-7.00099945" />
					<vertex x="0.665504456" y="2.46599984" z="-7.0019989" />
					<vertex x="-5.79449463" y="2.5309999" z="4.16600037" />
					<vertex x="-5.78849792" y="2.52100015" z="4.1760025" />
					<vertex x="-5.77949524" y="2.52100015" z="4.16999817" />
					<vertex x="0.650505066" y="2.46599984" z="-7.00099945" />
					<vertex x="0.650505066" y="2.45000005" z="-7" />
					<vertex x="0.666503906" y="2.45000005" z="-7.00099945" />
					<vertex x="7.67449951" y="2.49500012" z="-3.58599854" />
					<vertex x="7.68650055" y="2.48100019" z="-3.59600067" />
					<vertex x="7.68050385" y="2.49500012" z="-3.59899902" />
					<vertex x="5.72350311" y="-1.54999995" z="4.11000061" />
					<vertex x="5.72450256" y="-1.54999995" z="4.12599945" />
					<vertex x="5.72350311" y="2.45000005" z="4.11000061" />
					<vertex x="7.67449951" y="2.49500012" z="-3.58599854" />
					<vertex x="7.67950439" y="2.48100019" z="-3.58300018" />
					<vertex x="7.68650055" y="2.48100019" z="-3.59600067" />
					<vertex x="-5.78849792" y="2.52100015" z="4.1760025" />
					<vertex x="-5.77249908" y="2.50900006" z="4.1780014" />
					<vertex x="-5.77949524" y="2.52100015" z="4.16999817" />
					<vertex x="0.681503296" y="2.45000005" z="-7.00499725" />
					<vertex x="0.665504456" y="2.46599984" z="-7.0019989" />
					<vertex x="0.666503906" y="2.45000005" z="-7.00099945" />
					<vertex x="5.72750092" y="-1.54999995" z="4.14099884" />
					<vertex x="5.72750092" y="2.45000005" z="4.14099884" />
					<vertex x="5.72450256" y="-1.54999995" z="4.12599945" />
					<vertex x="7.67350006" y="2.50900006" z="-3.60199738" />
					<vertex x="7.6855011" y="2.49500012" z="-3.61199951" />
					<vertex x="7.67750549" y="2.50900006" z="-3.61399841" />
					<vertex x="-5.79449463" y="2.5309999" z="4.16600037" />
					<vertex x="-5.77949524" y="2.52100015" z="4.16999817" />
					<vertex x="-5.78649902" y="2.5309999" z="4.16100311" />
					<vertex x="7.6855011" y="2.49500012" z="-3.61199951" />
					<vertex x="7.67350006" y="2.50900006" z="-3.60199738" />
					<vertex x="7.68050385" y="2.49500012" z="-3.59899902" />
					<vertex x="5.76050568" y="-1.54999995" z="4.19300079" />
					<vertex x="5.76050568" y="2.45000005" z="4.19300079" />
					<vertex x="5.74950409" y="2.45000005" z="4.18199921" />
					<vertex x="-5.78350067" y="2.50900006" z="4.18500519" />
					<vertex x="-5.77249908" y="2.50900006" z="4.1780014" />
					<vertex x="-5.78849792" y="2.52100015" z="4.1760025" />
					<vertex x="5.76050568" y="-1.54999995" z="4.19300079" />
					<vertex x="5.77349854" y="2.45000005" z="4.20200348" />
					<vertex x="5.76050568" y="2.45000005" z="4.19300079" />
					<vertex x="7.67750549" y="2.50900006" z="-3.61399841" />
					<vertex x="7.6855011" y="2.49500012" z="-3.61199951" />
					<vertex x="7.68849945" y="2.49500012" z="-3.62599945" />
					<vertex x="-0.649497986" y="2.50900006" z="-7.01899719" />
					<vertex x="-0.649497986" y="2.49500012" z="-7.01100159" />
					<vertex x="0.650505066" y="2.50900006" z="-7.01899719" />
					<vertex x="-5.78350067" y="2.50900006" z="4.18500519" />
					<vertex x="-6.90950012" y="2.50900006" z="4.83499908" />
					<vertex x="-5.77949524" y="2.49500012" z="4.19200134" />
					<vertex x="-5.7674942" y="2.49500012" z="4.18399811" />
					<vertex x="-5.78350067" y="2.50900006" z="4.18500519" />
					<vertex x="-5.77949524" y="2.49500012" z="4.19200134" />
					<vertex x="7.68849945" y="2.49500012" z="-3.62599945" />
					<vertex x="7.6855011" y="2.49500012" z="-3.61199951" />
					<vertex x="7.69450378" y="2.48100019" z="-3.625" />
					<vertex x="0.650505066" y="2.45000005" z="-7" />
					<vertex x="0.650505066" y="2.46599984" z="-7.00099945" />
					<vertex x="0.0420761108" y="2.45000005" z="-7" />
					<vertex x="0.0212936401" y="2.46599984" z="-7.00099945" />
					<vertex x="0.0420761108" y="2.45000005" z="-7" />
					<vertex x="0.650505066" y="2.46599984" z="-7.00099945" />
					<vertex x="-6.90549469" y="2.49500012" z="4.84200287" />
					<vertex x="-5.77649689" y="2.48100019" z="4.19799805" />
					<vertex x="-5.77949524" y="2.49500012" z="4.19200134" />
					<vertex x="-0.649497986" y="2.54900002" z="-7.08399963" />
					<vertex x="0.650505066" y="2.54900002" z="-7.08399963" />
					<vertex x="0.650505066" y="2.54999995" z="-7.09999847" />
					<vertex x="-0.649497986" y="2.54900002" z="-7.08399963" />
					<vertex x="-0.649497986" y="2.54499984" z="-7.06900024" />
					<vertex x="0.650505066" y="2.54900002" z="-7.08399963" />
					<vertex x="7.69650269" y="2.45000005" z="-3.60900116" />
					<vertex x="7.69650269" y="-1.54999995" z="-3.60900116" />
					<vertex x="7.69950104" y="-1.54999995" z="-3.62400055" />
					<vertex x="5.73049927" y="-1.54999995" z="4.07900238" />
					<vertex x="5.73049927" y="2.45000005" z="4.07900238" />
					<vertex x="5.73750305" y="2.45000005" z="4.06500244" />
					<vertex x="0.679504395" y="2.48100019" z="8.48999786" />
					<vertex x="0.681503296" y="2.46599984" z="8.4940033" />
					<vertex x="0.695503235" y="2.46599984" z="8.48799896" />
					<vertex x="5.72350311" y="2.45000005" z="4.11000061" />
					<vertex x="5.72550201" y="2.45000005" z="4.09400177" />
					<vertex x="5.72509003" y="-1.54999995" z="4.09729767" />
					<vertex x="5.72450256" y="2.45000005" z="4.12599945" />
					<vertex x="5.72350311" y="2.45000005" z="4.11000061" />
					<vertex x="5.72450256" y="-1.54999995" z="4.12599945" />
					<vertex x="0.681503296" y="2.45000005" z="8.49500275" />
					<vertex x="0.695503235" y="2.45000005" z="8.48899841" />
					<vertex x="0.681503296" y="2.46599984" z="8.4940033" />
					<vertex x="5.72750092" y="-1.54999995" z="4.14099884" />
					<vertex x="5.7325058" y="-1.54999995" z="4.15599823" />
					<vertex x="5.72750092" y="2.45000005" z="4.14099884" />
					<vertex x="6.18050385" y="-1.54999995" z="-3.29358673" />
					<vertex x="6.2876358" y="-1.54999995" z="-3.10800171" />
					<vertex x="6.17774963" y="2.45000005" z="-3.2983551" />
					<vertex x="0.650505066" y="2.46599984" z="-7.00099945" />
					<vertex x="0.650505066" y="2.48100019" z="-7.00499725" />
					<vertex x="0.0212936401" y="2.46599984" z="-7.00099945" />
					<vertex x="0.679504395" y="2.48100019" z="8.48999786" />
					<vertex x="0.695503235" y="2.46599984" z="8.48799896" />
					<vertex x="0.693504333" y="2.48100019" z="8.48500061" />
					<vertex x="0.650505066" y="2.48100019" z="-7.00499725" />
					<vertex x="0.000503540039" y="2.46975017" z="-7.0019989" />
					<vertex x="0.0212936401" y="2.46599984" z="-7.00099945" />
					<vertex x="5.7325058" y="-1.54999995" z="4.15599823" />
					<vertex x="5.73950195" y="2.45000005" z="4.16999817" />
					<vertex x="5.7325058" y="2.45000005" z="4.15599823" />
					<vertex x="0.708503723" y="2.46599984" z="8.48000336" />
					<vertex x="0.706504822" y="2.48100019" z="8.477005" />
					<vertex x="0.695503235" y="2.46599984" z="8.48799896" />
					<vertex x="-5.77949524" y="2.49500012" z="4.19200134" />
					<vertex x="-5.77649689" y="2.48100019" z="4.19799805" />
					<vertex x="-5.7634964" y="2.48100019" z="4.18900299" />
					<vertex x="6.41950226" y="-1.54999995" z="-2.90100098" />
					<vertex x="6.41950226" y="2.45000005" z="-2.90100098" />
					<vertex x="6.40650177" y="2.45000005" z="-2.91099548" />
					<vertex x="0.706504822" y="2.48100019" z="8.477005" />
					<vertex x="0.720504761" y="2.46599984" z="8.47000122" />
					<vertex x="0.717498779" y="2.48100019" z="8.46700287" />
					<vertex x="5.76050568" y="-1.54999995" z="4.19300079" />
					<vertex x="5.77349854" y="-1.54999995" z="4.20200348" />
					<vertex x="5.77349854" y="2.45000005" z="4.20200348" />
					<vertex x="-0.665496826" y="2.54900002" z="-7.09999847" />
					<vertex x="-0.665496826" y="2.54900002" z="-8.40000153" />
					<vertex x="-0.680496216" y="2.54499984" z="-8.40000153" />
					<vertex x="0.706504822" y="2.48100019" z="8.477005" />
					<vertex x="0.708503723" y="2.46599984" z="8.48000336" />
					<vertex x="0.720504761" y="2.46599984" z="8.47000122" />
					<vertex x="0.717498779" y="2.48100019" z="8.46700287" />
					<vertex x="0.720504761" y="2.46599984" z="8.47000122" />
					<vertex x="0.730499268" y="2.46599984" z="8.45800018" />
					<vertex x="0.721504211" y="2.45000005" z="8.47100067" />
					<vertex x="0.731498718" y="2.45000005" z="8.45899963" />
					<vertex x="0.720504761" y="2.46599984" z="8.47000122" />
					<vertex x="-0.744499207" y="2.48100019" z="-8.40000153" />
					<vertex x="-0.744499207" y="2.48100019" z="-7.09999847" />
					<vertex x="-0.738494873" y="2.49500012" z="-7.09999847" />
					<vertex x="5.72550201" y="-1.54999995" z="4.09400177" />
					<vertex x="5.72550201" y="2.45000005" z="4.09400177" />
					<vertex x="5.73049927" y="-1.54999995" z="4.07900238" />
					<vertex x="-0.744499207" y="2.48100019" z="-8.40000153" />
					<vertex x="-0.748497009" y="2.46599984" z="-7.09999847" />
					<vertex x="-0.744499207" y="2.48100019" z="-7.09999847" />
					<vertex x="6.63168335" y="-1.54999995" z="-2.96044922" />
					<vertex x="6.85391998" y="-1.54999995" z="-3.08873749" />
					<vertex x="6.52349854" y="2.45000005" z="-2.897995" />
					<vertex x="7.03649902" y="2.45000005" z="-4.81099701" />
					<vertex x="7.4284668" y="-1.54999995" z="-4.13199615" />
					<vertex x="7.03649902" y="-1.54999995" z="-4.81099701" />
					<vertex x="7.03649902" y="-1.54999995" z="-4.81099701" />
					<vertex x="7.02750397" y="-1.54999995" z="-4.8239975" />
					<vertex x="7.03649902" y="2.45000005" z="-4.81099701" />
					<vertex x="0.655502319" y="2.54499984" z="-7.06900024" />
					<vertex x="-0.649497986" y="2.54499984" z="-7.06900024" />
					<vertex x="0.650505066" y="2.53900027" z="-7.05500031" />
					<vertex x="0.744499207" y="2.46599984" z="8.43099976" />
					<vertex x="0.73550415" y="2.48100019" z="8.44300079" />
					<vertex x="0.738502502" y="2.46599984" z="8.44499969" />
					<vertex x="0.650505066" y="2.5309999" z="-7.04100037" />
					<vertex x="0.650505066" y="2.53900027" z="-7.05500031" />
					<vertex x="-0.649497986" y="2.5309999" z="-7.04100037" />
					<vertex x="5.7325058" y="2.45000005" z="4.15599823" />
					<vertex x="5.72750092" y="2.45000005" z="4.14099884" />
					<vertex x="5.7325058" y="-1.54999995" z="4.15599823" />
					<vertex x="0.740501404" y="2.48100019" z="8.42900085" />
					<vertex x="0.744499207" y="2.46599984" z="8.43099976" />
					<vertex x="0.748504639" y="2.46599984" z="8.41500092" />
					<vertex x="-0.649497986" y="2.50900006" z="-7.01899719" />
					<vertex x="0.650505066" y="2.50900006" z="-7.01899719" />
					<vertex x="0.650505066" y="2.52100015" z="-7.02899933" />
					<vertex x="6.9905014" y="-1.54999995" z="-4.85199738" />
					<vertex x="6.9905014" y="2.45000005" z="-4.85199738" />
					<vertex x="7.00250244" y="-1.54999995" z="-4.84600067" />
					<vertex x="0.650505066" y="2.49500012" z="-7.01100159" />
					<vertex x="0.650505066" y="2.50900006" z="-7.01899719" />
					<vertex x="-0.649497986" y="2.49500012" z="-7.01100159" />
					<vertex x="0.738502502" y="2.46599984" z="8.44499969" />
					<vertex x="0.739501953" y="2.45000005" z="8.44499969" />
					<vertex x="0.744499207" y="2.46599984" z="8.43099976" />
					<vertex x="-0.649497986" y="2.49500012" z="-7.01100159" />
					<vertex x="0.650505066" y="2.48100019" z="-7.00499725" />
					<vertex x="0.650505066" y="2.49500012" z="-7.01100159" />
					<vertex x="5.74950409" y="2.45000005" z="4.18199921" />
					<vertex x="5.74950409" y="-1.54999995" z="4.18199921" />
					<vertex x="5.76050568" y="-1.54999995" z="4.19300079" />
					<vertex x="0.650505066" y="2.48100019" z="-7.00499725" />
					<vertex x="-0.649497986" y="2.48100019" z="-7.00499725" />
					<vertex x="0.000503540039" y="2.46975017" z="-7.0019989" />
					<vertex x="6.96050262" y="2.45000005" z="-4.86000061" />
					<vertex x="6.97550201" y="-1.54999995" z="-4.85700226" />
					<vertex x="6.96050262" y="-1.54999995" z="-4.86000061" />
					<vertex x="6.96050262" y="2.45000005" z="-4.86000061" />
					<vertex x="6.96050262" y="-1.54999995" z="-4.86000061" />
					<vertex x="6.94450378" y="-1.54999995" z="-4.86100006" />
					<vertex x="0.740501404" y="2.48100019" z="8.42900085" />
					<vertex x="0.748504639" y="2.46599984" z="8.41500092" />
					<vertex x="0.744499207" y="2.48100019" z="8.41500092" />
					<vertex x="0.744499207" y="2.48100019" z="8.41500092" />
					<vertex x="0.748504639" y="2.46599984" z="8.41500092" />
					<vertex x="0.745498657" y="2.48100019" z="8.40000153" />
					<vertex x="6.18050385" y="-1.54999995" z="-4.4319458" />
					<vertex x="5.77349854" y="2.45000005" z="-4.1969986" />
					<vertex x="6.3947525" y="-1.54999995" z="-4.55562592" />
					<vertex x="5.72350311" y="-1.54999995" z="4.11000061" />
					<vertex x="5.72350311" y="2.45000005" z="4.11000061" />
					<vertex x="5.72509003" y="-1.54999995" z="4.09729767" />
					<vertex x="7.67350006" y="2.45000005" z="-3.56800079" />
					<vertex x="7.66249847" y="-1.54999995" z="-3.55699921" />
					<vertex x="7.67350006" y="-1.54999995" z="-3.56800079" />
					<vertex x="0.695503235" y="2.46599984" z="8.48799896" />
					<vertex x="0.681503296" y="2.46599984" z="8.4940033" />
					<vertex x="0.695503235" y="2.45000005" z="8.48899841" />
					<vertex x="-0.649497986" y="2.5309999" z="-7.04100037" />
					<vertex x="0.650505066" y="2.52100015" z="-7.02899933" />
					<vertex x="0.650505066" y="2.5309999" z="-7.04100037" />
					<vertex x="5.72450256" y="2.45000005" z="4.12599945" />
					<vertex x="5.72450256" y="-1.54999995" z="4.12599945" />
					<vertex x="5.72750092" y="2.45000005" z="4.14099884" />
					<vertex x="0.695503235" y="2.46599984" z="8.48799896" />
					<vertex x="0.709503174" y="2.45000005" z="8.48100281" />
					<vertex x="0.708503723" y="2.46599984" z="8.48000336" />
					<vertex x="7.69650269" y="-1.54999995" z="-3.60900116" />
					<vertex x="7.69650269" y="2.45000005" z="-3.60900116" />
					<vertex x="7.69049835" y="-1.54999995" z="-3.59400177" />
					<vertex x="0.695503235" y="2.46599984" z="8.48799896" />
					<vertex x="0.695503235" y="2.45000005" z="8.48899841" />
					<vertex x="0.709503174" y="2.45000005" z="8.48100281" />
					<vertex x="0.650505066" y="2.48100019" z="-7.00499725" />
					<vertex x="-0.649497986" y="2.49500012" z="-7.01100159" />
					<vertex x="-0.649497986" y="2.48100019" z="-7.00499725" />
					<vertex x="0.000503540039" y="2.46975017" z="-7.0019989" />
					<vertex x="-0.649497986" y="2.48100019" z="-7.00499725" />
					<vertex x="-0.0202865601" y="2.46599984" z="-7.00099945" />
					<vertex x="-0.649497986" y="2.46599984" z="-7.00099945" />
					<vertex x="-0.0202865601" y="2.46599984" z="-7.00099945" />
					<vertex x="-0.649497986" y="2.48100019" z="-7.00499725" />
					<vertex x="0.708503723" y="2.46599984" z="8.48000336" />
					<vertex x="0.709503174" y="2.45000005" z="8.48100281" />
					<vertex x="0.720504761" y="2.46599984" z="8.47000122" />
					<vertex x="0.721504211" y="2.45000005" z="8.47100067" />
					<vertex x="0.720504761" y="2.46599984" z="8.47000122" />
					<vertex x="0.709503174" y="2.45000005" z="8.48100281" />
					<vertex x="-0.0202865601" y="2.46599984" z="-7.00099945" />
					<vertex x="-0.649497986" y="2.46599984" z="-7.00099945" />
					<vertex x="-0.0410766602" y="2.45000005" z="-7" />
					<vertex x="-0.649497986" y="2.45000005" z="-7" />
					<vertex x="-0.0410766602" y="2.45000005" z="-7" />
					<vertex x="-0.649497986" y="2.46599984" z="-7.00099945" />
					<vertex x="-0.649497986" y="2.54999995" z="-8.40000153" />
					<vertex x="-0.665496826" y="2.54900002" z="-7.09999847" />
					<vertex x="-0.649497986" y="2.54999995" z="-7.09999847" />
					<vertex x="6.36258698" y="-1.54999995" z="-2.97815704" />
					<vertex x="6.38750458" y="2.45000005" z="-2.93499756" />
					<vertex x="6.2876358" y="-1.54999995" z="-3.10800171" />
					<vertex x="0.730499268" y="2.46599984" z="8.45800018" />
					<vertex x="0.720504761" y="2.46599984" z="8.47000122" />
					<vertex x="0.731498718" y="2.45000005" z="8.45899963" />
					<vertex x="-0.694496155" y="2.53900027" z="-7.09999847" />
					<vertex x="-0.708496094" y="2.5309999" z="-8.40000153" />
					<vertex x="-0.708496094" y="2.5309999" z="-7.09999847" />
					<vertex x="0.730499268" y="2.46599984" z="8.45800018" />
					<vertex x="0.731498718" y="2.45000005" z="8.45899963" />
					<vertex x="0.739501953" y="2.45000005" z="8.44499969" />
					<vertex x="-0.708496094" y="2.5309999" z="-7.09999847" />
					<vertex x="-0.708496094" y="2.5309999" z="-8.40000153" />
					<vertex x="-0.720497131" y="2.52100015" z="-7.09999847" />
					<vertex x="-0.720497131" y="2.52100015" z="-8.40000153" />
					<vertex x="-0.720497131" y="2.52100015" z="-7.09999847" />
					<vertex x="-0.708496094" y="2.5309999" z="-8.40000153" />
					<vertex x="-0.730499268" y="2.50900006" z="-7.09999847" />
					<vertex x="-0.720497131" y="2.52100015" z="-7.09999847" />
					<vertex x="-0.730499268" y="2.50900006" z="-8.40000153" />
					<vertex x="-0.720497131" y="2.52100015" z="-8.40000153" />
					<vertex x="-0.730499268" y="2.50900006" z="-8.40000153" />
					<vertex x="-0.720497131" y="2.52100015" z="-7.09999847" />
					<vertex x="5.73750305" y="2.45000005" z="4.06500244" />
					<vertex x="5.73750305" y="-1.54999995" z="4.06500244" />
					<vertex x="5.73049927" y="-1.54999995" z="4.07900238" />
					<vertex x="0.739501953" y="2.45000005" z="8.44499969" />
					<vertex x="0.738502502" y="2.46599984" z="8.44499969" />
					<vertex x="0.730499268" y="2.46599984" z="8.45800018" />
					<vertex x="-0.730499268" y="2.50900006" z="-8.40000153" />
					<vertex x="-0.738494873" y="2.49500012" z="-7.09999847" />
					<vertex x="-0.730499268" y="2.50900006" z="-7.09999847" />
					<vertex x="6.39649963" y="-1.54999995" z="-2.92199707" />
					<vertex x="6.40650177" y="-1.54999995" z="-2.91099548" />
					<vertex x="6.40650177" y="2.45000005" z="-2.91099548" />
					<vertex x="-0.664497375" y="2.54900002" z="-7.09799957" />
					<vertex x="-0.664497375" y="2.54900002" z="-7.09500122" />
					<vertex x="-0.649497986" y="2.54999995" z="-7.09999847" />
					<vertex x="6.40650177" y="-1.54999995" z="-2.91099548" />
					<vertex x="6.41950226" y="-1.54999995" z="-2.90100098" />
					<vertex x="6.40650177" y="2.45000005" z="-2.91099548" />
					<vertex x="-0.662498474" y="2.54900002" z="-7.09099579" />
					<vertex x="-0.649497986" y="2.54999995" z="-7.09999847" />
					<vertex x="-0.663497925" y="2.54900002" z="-7.09299469" />
					<vertex x="-0.664497375" y="2.54900002" z="-7.09500122" />
					<vertex x="-0.663497925" y="2.54900002" z="-7.09299469" />
					<vertex x="-0.649497986" y="2.54999995" z="-7.09999847" />
					<vertex x="0.745498657" y="2.45000005" z="8.43099976" />
					<vertex x="0.744499207" y="2.46599984" z="8.43099976" />
					<vertex x="0.739501953" y="2.45000005" z="8.44499969" />
					<vertex x="-0.662498474" y="2.54900002" z="-7.09099579" />
					<vertex x="-0.660499573" y="2.54900002" z="-7.08899689" />
					<vertex x="-0.649497986" y="2.54999995" z="-7.09999847" />
					<vertex x="0.744499207" y="2.46599984" z="8.43099976" />
					<vertex x="0.749504089" y="2.45000005" z="8.41600037" />
					<vertex x="0.748504639" y="2.46599984" z="8.41500092" />
					<vertex x="6.47850037" y="-1.54999995" z="-2.88500214" />
					<vertex x="6.48789215" y="-1.54999995" z="-2.88616943" />
					<vertex x="6.47850037" y="2.45000005" z="-2.88500214" />
					<vertex x="0.744499207" y="2.46599984" z="8.43099976" />
					<vertex x="0.745498657" y="2.45000005" z="8.43099976" />
					<vertex x="0.749504089" y="2.45000005" z="8.41600037" />
					<vertex x="-5.77449799" y="2.46599984" z="4.20100403" />
					<vertex x="-5.7614975" y="2.46599984" z="4.19200134" />
					<vertex x="-5.77649689" y="2.48100019" z="4.19799805" />
					<vertex x="-0.665496826" y="2.54900002" z="-7.09999847" />
					<vertex x="-0.664497375" y="2.54900002" z="-7.09799957" />
					<vertex x="-0.649497986" y="2.54999995" z="-7.09999847" />
					<vertex x="-0.660499573" y="2.54900002" z="-7.08899689" />
					<vertex x="-0.658500671" y="2.54900002" z="-7.08699799" />
					<vertex x="-0.649497986" y="2.54999995" z="-7.09999847" />
					<vertex x="0.748504639" y="2.46599984" z="8.41500092" />
					<vertex x="0.749504089" y="2.45000005" z="8.41600037" />
					<vertex x="0.75050354" y="2.45000005" z="8.40000153" />
					<vertex x="-5.77949524" y="2.49500012" z="4.19200134" />
					<vertex x="-5.7634964" y="2.48100019" z="4.18900299" />
					<vertex x="-5.7674942" y="2.49500012" z="4.18399811" />
					<vertex x="-0.654495239" y="2.54900002" z="-7.08499908" />
					<vertex x="-0.649497986" y="2.54999995" z="-7.09999847" />
					<vertex x="-0.65650177" y="2.54900002" z="-7.08599854" />
					<vertex x="-0.658500671" y="2.54900002" z="-7.08699799" />
					<vertex x="-0.65650177" y="2.54900002" z="-7.08599854" />
					<vertex x="-0.649497986" y="2.54999995" z="-7.09999847" />
					<vertex x="-5.7634964" y="2.48100019" z="4.18900299" />
					<vertex x="-5.75349426" y="2.48100019" z="4.17900085" />
					<vertex x="-5.7674942" y="2.49500012" z="4.18399811" />
					<vertex x="0.748504639" y="2.46599984" z="8.41500092" />
					<vertex x="0.75050354" y="2.45000005" z="8.40000153" />
					<vertex x="0.749504089" y="2.46599984" z="8.40000153" />
					<vertex x="5.73750305" y="-1.54999995" z="4.06500244" />
					<vertex x="5.73750305" y="2.45000005" z="4.06500244" />
					<vertex x="5.74038696" y="-1.54999995" z="4.06000519" />
					<vertex x="-0.651496887" y="2.54900002" z="-7.08499908" />
					<vertex x="-0.649497986" y="2.54900002" z="-7.08399963" />
					<vertex x="-0.649497986" y="2.54999995" z="-7.09999847" />
					<vertex x="0.650505066" y="2.54999995" z="-7.09999847" />
					<vertex x="-0.649497986" y="2.54999995" z="-7.09999847" />
					<vertex x="-0.649497986" y="2.54900002" z="-7.08399963" />
					<vertex x="6.85391998" y="-1.54999995" z="-3.08873749" />
					<vertex x="6.88728333" y="-1.54999995" z="-3.10800171" />
					<vertex x="6.52349854" y="2.45000005" z="-2.897995" />
					<vertex x="6.88728333" y="-1.54999995" z="-3.10800171" />
					<vertex x="7.00250244" y="-1.54999995" z="-3.17450714" />
					<vertex x="6.52349854" y="2.45000005" z="-2.897995" />
					<vertex x="7.20449829" y="-1.54999995" z="-3.29111481" />
					<vertex x="7.64950562" y="2.45000005" z="-3.54799652" />
					<vertex x="7.00250244" y="-1.54999995" z="-3.17450714" />
					<vertex x="-6.45050049" y="2.49500012" z="-2.89900208" />
					<vertex x="-6.46450043" y="2.49500012" z="-2.89599609" />
					<vertex x="-6.44950104" y="2.48100019" z="-2.89299774" />
					<vertex x="-6.46350098" y="2.48100019" z="-2.88999939" />
					<vertex x="-6.44950104" y="2.48100019" z="-2.89299774" />
					<vertex x="-6.46450043" y="2.49500012" z="-2.89599609" />
					<vertex x="6.46950531" y="-1.54999995" z="-2.68000031" />
					<vertex x="6.2876358" y="-1.54999995" z="-3.10800171" />
					<vertex x="6.18050385" y="-1.54999995" z="-3.29358673" />
					<vertex x="-6.45050049" y="2.49500012" z="-2.89900208" />
					<vertex x="-6.44950104" y="2.48100019" z="-2.89299774" />
					<vertex x="-6.4355011" y="2.48100019" z="-2.897995" />
					<vertex x="0.659500122" y="2.54900002" z="8.41300201" />
					<vertex x="0.650505066" y="2.54999995" z="8.40000153" />
					<vertex x="0.657501221" y="2.54900002" z="8.41400146" />
					<vertex x="6.46950531" y="-1.54999995" z="-2.68000031" />
					<vertex x="6.36258698" y="-1.54999995" z="-2.97815704" />
					<vertex x="6.2876358" y="-1.54999995" z="-3.10800171" />
					<vertex x="0.657501221" y="2.54900002" z="8.41400146" />
					<vertex x="0.655502319" y="2.54900002" z="8.41500092" />
					<vertex x="0.664505005" y="2.54499984" z="8.4280014" />
					<vertex x="6.46950531" y="-1.54999995" z="-2.68000031" />
					<vertex x="6.47850037" y="-1.54999995" z="-2.88500214" />
					<vertex x="6.46350098" y="-1.54999995" z="-2.88500214" />
					<vertex x="6.46950531" y="-1.54999995" z="-2.68000031" />
					<vertex x="6.46350098" y="-1.54999995" z="-2.88500214" />
					<vertex x="6.44750214" y="-1.54999995" z="-2.88800049" />
					<vertex x="6.36258698" y="-1.54999995" z="-2.97815704" />
					<vertex x="6.46950531" y="-1.54999995" z="-2.68000031" />
					<vertex x="6.38750458" y="-1.54999995" z="-2.93499756" />
					<vertex x="6.38750458" y="-1.54999995" z="-2.93499756" />
					<vertex x="6.46950531" y="-1.54999995" z="-2.68000031" />
					<vertex x="6.39649963" y="-1.54999995" z="-2.92199707" />
					<vertex x="-6.45050049" y="2.49500012" z="-2.89900208" />
					<vertex x="-6.4355011" y="2.48100019" z="-2.897995" />
					<vertex x="-6.4375" y="2.49500012" z="-2.90299988" />
					<vertex x="6.39649963" y="-1.54999995" z="-2.92199707" />
					<vertex x="6.46950531" y="-1.54999995" z="-2.68000031" />
					<vertex x="6.40650177" y="-1.54999995" z="-2.91099548" />
					<vertex x="5.73950195" y="2.45000005" z="4.16999817" />
					<vertex x="5.7325058" y="-1.54999995" z="4.15599823" />
					<vertex x="5.73950195" y="-1.54999995" z="4.16999817" />
					<vertex x="6.40650177" y="-1.54999995" z="-2.91099548" />
					<vertex x="6.46950531" y="-1.54999995" z="-2.68000031" />
					<vertex x="6.41950226" y="-1.54999995" z="-2.90100098" />
					<vertex x="5.73950195" y="2.45000005" z="4.16999817" />
					<vertex x="5.73950195" y="-1.54999995" z="4.16999817" />
					<vertex x="5.74950409" y="2.45000005" z="4.18199921" />
					<vertex x="5.74950409" y="-1.54999995" z="4.18199921" />
					<vertex x="5.74950409" y="2.45000005" z="4.18199921" />
					<vertex x="5.73950195" y="-1.54999995" z="4.16999817" />
					<vertex x="6.41950226" y="-1.54999995" z="-2.90100098" />
					<vertex x="6.46950531" y="-1.54999995" z="-2.68000031" />
					<vertex x="6.4335022" y="-1.54999995" z="-2.89299774" />
					<vertex x="6.44750214" y="-1.54999995" z="-2.88800049" />
					<vertex x="6.4335022" y="-1.54999995" z="-2.89299774" />
					<vertex x="6.46950531" y="-1.54999995" z="-2.68000031" />
					<vertex x="-6.42250061" y="2.48100019" z="-2.90499878" />
					<vertex x="-6.4375" y="2.49500012" z="-2.90299988" />
					<vertex x="-6.4355011" y="2.48100019" z="-2.897995" />
					<vertex x="6.46950531" y="-1.54999995" z="-2.68000031" />
					<vertex x="6.48789215" y="-1.54999995" z="-2.88616943" />
					<vertex x="6.47850037" y="-1.54999995" z="-2.88500214" />
					<vertex x="6.89950562" y="2.45000005" z="4.852005" />
					<vertex x="5.77349854" y="2.45000005" z="4.20200348" />
					<vertex x="6.18050385" y="-1.54999995" z="4.43695068" />
					<vertex x="6.59950256" y="-1.54999995" z="-8.04100037" />
					<vertex x="4.95249939" y="-1.54999995" z="-4.95199585" />
					<vertex x="7.35649872" y="-1.54999995" z="-7.35599518" />
					<vertex x="0.652503967" y="2.54900002" z="8.41500092" />
					<vertex x="0.655502319" y="2.54499984" z="8.43099976" />
					<vertex x="0.660499573" y="2.54499984" z="8.42900085" />
					<vertex x="6.3947525" y="-1.54999995" z="-4.55562592" />
					<vertex x="4.95249939" y="-1.54999995" z="-4.95199585" />
					<vertex x="6.18050385" y="-1.54999995" z="-4.4319458" />
					<vertex x="5.82250214" y="-1.54999995" z="3.88999939" />
					<vertex x="5.89502716" y="-1.54999995" z="3.79211426" />
					<vertex x="6.17649841" y="-1.54999995" z="3.3010025" />
					<vertex x="6.17649841" y="-1.54999995" z="3.3010025" />
					<vertex x="5.89502716" y="-1.54999995" z="3.79211426" />
					<vertex x="6.18050385" y="-1.54999995" z="3.29759216" />
					<vertex x="-6.47850037" y="2.48100019" z="-2.88999939" />
					<vertex x="-6.47850037" y="2.46599984" z="-2.88600159" />
					<vertex x="-6.46350098" y="2.46599984" z="-2.88700104" />
					<vertex x="0.652503967" y="2.54900002" z="8.41500092" />
					<vertex x="0.660499573" y="2.54499984" z="8.42900085" />
					<vertex x="0.655502319" y="2.54900002" z="8.41500092" />
					<vertex x="5.73750305" y="-1.54999995" z="4.06500244" />
					<vertex x="5.74038696" y="-1.54999995" z="4.06000519" />
					<vertex x="5.41350555" y="-1.54999995" z="4.44200134" />
					<vertex x="5.82250214" y="-1.54999995" z="3.88999939" />
					<vertex x="5.41350555" y="-1.54999995" z="4.44200134" />
					<vertex x="5.74038696" y="-1.54999995" z="4.06000519" />
					<vertex x="5.89502716" y="-1.54999995" z="3.79211426" />
					<vertex x="5.82250214" y="-1.54999995" z="3.88999939" />
					<vertex x="5.74038696" y="-1.54999995" z="4.06000519" />
					<vertex x="0.664505005" y="2.54499984" z="8.4280014" />
					<vertex x="0.655502319" y="2.54900002" z="8.41500092" />
					<vertex x="0.660499573" y="2.54499984" z="8.42900085" />
					<vertex x="5.41350555" y="-1.54999995" z="4.44200134" />
					<vertex x="5.73049927" y="-1.54999995" z="4.07900238" />
					<vertex x="5.73750305" y="-1.54999995" z="4.06500244" />
					<vertex x="0.657501221" y="2.54900002" z="8.41400146" />
					<vertex x="0.664505005" y="2.54499984" z="8.4280014" />
					<vertex x="0.668502808" y="2.54499984" z="8.42500305" />
					<vertex x="-6.47850037" y="2.48100019" z="-2.88999939" />
					<vertex x="-6.46350098" y="2.46599984" z="-2.88700104" />
					<vertex x="-6.46350098" y="2.48100019" z="-2.88999939" />
					<vertex x="6.48789215" y="-1.54999995" z="-2.88616943" />
					<vertex x="6.46950531" y="-1.54999995" z="-2.68000031" />
					<vertex x="6.49449921" y="-1.54999995" z="-2.88700104" />
					<vertex x="6.70149994" y="-1.54999995" z="-2.03299713" />
					<vertex x="6.63168335" y="-1.54999995" z="-2.96044922" />
					<vertex x="6.46950531" y="-1.54999995" z="-2.68000031" />
					<vertex x="5.73049927" y="-1.54999995" z="4.07900238" />
					<vertex x="5.41350555" y="-1.54999995" z="4.44200134" />
					<vertex x="5.72550201" y="-1.54999995" z="4.09400177" />
					<vertex x="6.49449921" y="-1.54999995" z="-2.88700104" />
					<vertex x="6.46950531" y="-1.54999995" z="-2.68000031" />
					<vertex x="6.5094986" y="-1.54999995" z="-2.89099884" />
					<vertex x="0.668502808" y="2.54499984" z="8.42500305" />
					<vertex x="0.659500122" y="2.54900002" z="8.41300201" />
					<vertex x="0.657501221" y="2.54900002" z="8.41400146" />
					<vertex x="-6.44850159" y="2.46599984" z="-2.88899994" />
					<vertex x="-6.44950104" y="2.48100019" z="-2.89299774" />
					<vertex x="-6.46350098" y="2.48100019" z="-2.88999939" />
					<vertex x="6.5094986" y="-1.54999995" z="-2.89099884" />
					<vertex x="6.46950531" y="-1.54999995" z="-2.68000031" />
					<vertex x="6.52349854" y="-1.54999995" z="-2.897995" />
					<vertex x="6.52349854" y="-1.54999995" z="-2.897995" />
					<vertex x="6.46950531" y="-1.54999995" z="-2.68000031" />
					<vertex x="6.63168335" y="-1.54999995" z="-2.96044922" />
					<vertex x="0.659500122" y="2.54900002" z="8.41300201" />
					<vertex x="0.67250061" y="2.54499984" z="8.4220047" />
					<vertex x="0.661499023" y="2.54900002" z="8.41100311" />
					<vertex x="-6.46350098" y="2.48100019" z="-2.88999939" />
					<vertex x="-6.46350098" y="2.46599984" z="-2.88700104" />
					<vertex x="-6.44850159" y="2.46599984" z="-2.88899994" />
					<vertex x="5.72509003" y="-1.54999995" z="4.09729767" />
					<vertex x="5.72550201" y="-1.54999995" z="4.09400177" />
					<vertex x="5.41350555" y="-1.54999995" z="4.44200134" />
					<vertex x="5.72350311" y="-1.54999995" z="4.11000061" />
					<vertex x="5.72509003" y="-1.54999995" z="4.09729767" />
					<vertex x="5.41350555" y="-1.54999995" z="4.44200134" />
					<vertex x="-6.44850159" y="2.46599984" z="-2.88899994" />
					<vertex x="-6.43349457" y="2.46599984" z="-2.89499664" />
					<vertex x="-6.44950104" y="2.48100019" z="-2.89299774" />
					<vertex x="5.72350311" y="-1.54999995" z="4.11000061" />
					<vertex x="5.41350555" y="-1.54999995" z="4.44200134" />
					<vertex x="5.72450256" y="-1.54999995" z="4.12599945" />
					<vertex x="6.77285767" y="-1.54999995" z="-4.77388763" />
					<vertex x="7.35649872" y="-1.54999995" z="-7.35599518" />
					<vertex x="6.3947525" y="-1.54999995" z="-4.55562592" />
					<vertex x="5.72450256" y="-1.54999995" z="4.12599945" />
					<vertex x="5.41350555" y="-1.54999995" z="4.44200134" />
					<vertex x="5.72750092" y="-1.54999995" z="4.14099884" />
					<vertex x="5.72750092" y="-1.54999995" z="4.14099884" />
					<vertex x="5.41350555" y="-1.54999995" z="4.44200134" />
					<vertex x="5.7325058" y="-1.54999995" z="4.15599823" />
					<vertex x="5.7325058" y="-1.54999995" z="4.15599823" />
					<vertex x="5.41350555" y="-1.54999995" z="4.44200134" />
					<vertex x="5.73950195" y="-1.54999995" z="4.16999817" />
					<vertex x="0.664505005" y="2.53900027" z="8.44300079" />
					<vertex x="0.660499573" y="2.54499984" z="8.42900085" />
					<vertex x="0.655502319" y="2.54499984" z="8.43099976" />
					<vertex x="-6.44950104" y="2.48100019" z="-2.89299774" />
					<vertex x="-6.43349457" y="2.46599984" z="-2.89499664" />
					<vertex x="-6.4355011" y="2.48100019" z="-2.897995" />
					<vertex x="5.73950195" y="-1.54999995" z="4.16999817" />
					<vertex x="5.41350555" y="-1.54999995" z="4.44200134" />
					<vertex x="5.74950409" y="-1.54999995" z="4.18199921" />
					<vertex x="0.660499573" y="2.54499984" z="8.42900085" />
					<vertex x="0.664505005" y="2.53900027" z="8.44300079" />
					<vertex x="0.67150116" y="2.53900027" z="8.44000244" />
					<vertex x="6.96950531" y="-1.54999995" z="-0.685997009" />
					<vertex x="10.8974991" y="-1.54999995" z="-3.34254456" />
					<vertex x="6.86849976" y="-1.54999995" z="-1.36599731" />
					<vertex x="5.74950409" y="-1.54999995" z="4.18199921" />
					<vertex x="5.41350555" y="-1.54999995" z="4.44200134" />
					<vertex x="5.76050568" y="-1.54999995" z="4.19300079" />
					<vertex x="-6.42050171" y="2.46599984" z="-2.90200043" />
					<vertex x="-6.42250061" y="2.48100019" z="-2.90499878" />
					<vertex x="-6.43349457" y="2.46599984" z="-2.89499664" />
					<vertex x="6.86849976" y="-1.54999995" z="-1.36599731" />
					<vertex x="10.8974991" y="-1.54999995" z="-3.34254456" />
					<vertex x="6.70149994" y="-1.54999995" z="-2.03299713" />
					<vertex x="5.77349854" y="-1.54999995" z="4.20200348" />
					<vertex x="5.41350555" y="-1.54999995" z="4.44200134" />
					<vertex x="5.77882385" y="-1.54999995" z="4.2050705" />
					<vertex x="7.00250244" y="-1.54999995" z="0" />
					<vertex x="10.8974991" y="-1.54999995" z="-3.34254456" />
					<vertex x="6.96950531" y="-1.54999995" z="-0.685997009" />
					<vertex x="7.35649872" y="-1.54999995" z="-7.35599518" />
					<vertex x="4.95249939" y="-1.54999995" z="-4.95199585" />
					<vertex x="6.3947525" y="-1.54999995" z="-4.55562592" />
					<vertex x="6.92850494" y="-1.54999995" z="-4.85900116" />
					<vertex x="6.94450378" y="-1.54999995" z="-4.86100006" />
					<vertex x="7.35649872" y="-1.54999995" z="-7.35599518" />
					<vertex x="0.650505066" y="2.54900002" z="8.41600037" />
					<vertex x="0.655502319" y="2.54499984" z="8.43099976" />
					<vertex x="0.652503967" y="2.54900002" z="8.41500092" />
					<vertex x="-6.47850037" y="2.46599984" z="-2.88600159" />
					<vertex x="-6.46350098" y="2.45000005" z="-2.88500214" />
					<vertex x="-6.46350098" y="2.46599984" z="-2.88700104" />
					<vertex x="5.76050568" y="-1.54999995" z="4.19300079" />
					<vertex x="5.41350555" y="-1.54999995" z="4.44200134" />
					<vertex x="5.77349854" y="-1.54999995" z="4.20200348" />
					<vertex x="7.67750549" y="2.50900006" z="-3.61399841" />
					<vertex x="7.68849945" y="2.49500012" z="-3.62599945" />
					<vertex x="7.68050385" y="2.50900006" z="-3.62599945" />
					<vertex x="6.9905014" y="-1.54999995" z="-4.85199738" />
					<vertex x="8.04150391" y="-1.54999995" z="-6.59899902" />
					<vertex x="6.97550201" y="-1.54999995" z="-4.85700226" />
					<vertex x="-6.47850037" y="2.46599984" z="-2.88600159" />
					<vertex x="-6.47949982" y="2.45000005" z="-2.88500214" />
					<vertex x="-6.46350098" y="2.45000005" z="-2.88500214" />
					<vertex x="6.97550201" y="-1.54999995" z="-4.85700226" />
					<vertex x="7.35649872" y="-1.54999995" z="-7.35599518" />
					<vertex x="6.96050262" y="-1.54999995" z="-4.86000061" />
					<vertex x="-6.46350098" y="2.46599984" z="-2.88700104" />
					<vertex x="-6.46350098" y="2.45000005" z="-2.88500214" />
					<vertex x="-6.44749451" y="2.45000005" z="-2.88800049" />
					<vertex x="6.94450378" y="-1.54999995" z="-4.86100006" />
					<vertex x="6.96050262" y="-1.54999995" z="-4.86000061" />
					<vertex x="7.35649872" y="-1.54999995" z="-7.35599518" />
					<vertex x="-6.46350098" y="2.46599984" z="-2.88700104" />
					<vertex x="-6.44749451" y="2.45000005" z="-2.88800049" />
					<vertex x="-6.44850159" y="2.46599984" z="-2.88899994" />
					<vertex x="6.92850494" y="-1.54999995" z="-4.85900116" />
					<vertex x="7.35649872" y="-1.54999995" z="-7.35599518" />
					<vertex x="6.91350555" y="-1.54999995" z="-4.85399628" />
					<vertex x="-6.43349457" y="2.45000005" z="-2.89299774" />
					<vertex x="-6.43349457" y="2.46599984" z="-2.89499664" />
					<vertex x="-6.44850159" y="2.46599984" z="-2.88899994" />
					<vertex x="6.91350555" y="-1.54999995" z="-4.85399628" />
					<vertex x="7.35649872" y="-1.54999995" z="-7.35599518" />
					<vertex x="6.89950562" y="-1.54999995" z="-4.84700012" />
					<vertex x="7.65550232" y="2.49500012" z="-3.56600189" />
					<vertex x="7.65950012" y="2.48100019" z="-3.56099701" />
					<vertex x="7.67050171" y="2.48100019" z="-3.57099915" />
					<vertex x="6.89950562" y="-1.54999995" z="-4.84700012" />
					<vertex x="7.35649872" y="-1.54999995" z="-7.35599518" />
					<vertex x="6.77285767" y="-1.54999995" z="-4.77388763" />
					<vertex x="7.65950012" y="2.48100019" z="-3.56099701" />
					<vertex x="7.66149902" y="2.46599984" z="-3.55799866" />
					<vertex x="7.67250061" y="2.46599984" z="-3.56900024" />
					<vertex x="6.85391998" y="-1.54999995" z="-3.08873749" />
					<vertex x="6.70149994" y="-1.54999995" z="-2.03299713" />
					<vertex x="6.88728333" y="-1.54999995" z="-3.10800171" />
					<vertex x="7.65950012" y="2.48100019" z="-3.56099701" />
					<vertex x="7.67250061" y="2.46599984" z="-3.56900024" />
					<vertex x="7.67050171" y="2.48100019" z="-3.57099915" />
					<vertex x="-6.43349457" y="2.45000005" z="-2.89299774" />
					<vertex x="-6.44850159" y="2.46599984" z="-2.88899994" />
					<vertex x="-6.44749451" y="2.45000005" z="-2.88800049" />
					<vertex x="7.65550232" y="2.49500012" z="-3.56600189" />
					<vertex x="7.67050171" y="2.48100019" z="-3.57099915" />
					<vertex x="7.66550446" y="2.49500012" z="-3.57499695" />
					<vertex x="6.63168335" y="-1.54999995" z="-2.96044922" />
					<vertex x="6.70149994" y="-1.54999995" z="-2.03299713" />
					<vertex x="6.85391998" y="-1.54999995" z="-3.08873749" />
					<vertex x="-6.43349457" y="2.46599984" z="-2.89499664" />
					<vertex x="-6.43349457" y="2.45000005" z="-2.89299774" />
					<vertex x="-6.41949463" y="2.45000005" z="-2.90100098" />
					<vertex x="7.66550446" y="2.49500012" z="-3.57499695" />
					<vertex x="7.67050171" y="2.48100019" z="-3.57099915" />
					<vertex x="7.67950439" y="2.48100019" z="-3.58300018" />
					<vertex x="-6.43349457" y="2.46599984" z="-2.89499664" />
					<vertex x="-6.41949463" y="2.45000005" z="-2.90100098" />
					<vertex x="-6.42050171" y="2.46599984" z="-2.90200043" />
					<vertex x="7.67050171" y="2.48100019" z="-3.57099915" />
					<vertex x="7.68250275" y="2.46599984" z="-3.58100128" />
					<vertex x="7.67950439" y="2.48100019" z="-3.58300018" />
					<vertex x="7.69950104" y="-1.54999995" z="-3.62400055" />
					<vertex x="10.8974991" y="-1.54999995" z="-3.34254456" />
					<vertex x="7.69950104" y="-1.54999995" z="-3.63999939" />
					<vertex x="7.69950104" y="-1.54999995" z="-3.62400055" />
					<vertex x="7.69650269" y="-1.54999995" z="-3.60900116" />
					<vertex x="10.8974991" y="-1.54999995" z="-3.34254456" />
					<vertex x="7.4284668" y="-1.54999995" z="-4.13199615" />
					<vertex x="7.68650055" y="-1.54999995" z="-3.68499756" />
					<vertex x="10.0545044" y="-1.54999995" z="-5.37400055" />
					<vertex x="8.51341248" y="-1.54999995" z="-5.96253967" />
					<vertex x="7.4284668" y="-1.54999995" z="-4.13199615" />
					<vertex x="10.0545044" y="-1.54999995" z="-5.37400055" />
					<vertex x="9.46260834" y="-1.54999995" z="-6.3557663" />
					<vertex x="8.51341248" y="-1.54999995" z="-5.96253967" />
					<vertex x="9.47949982" y="-1.54999995" z="-6.33300018" />
					<vertex x="10.0545044" y="-1.54999995" z="-5.37400055" />
					<vertex x="9.47949982" y="-1.54999995" z="-6.33300018" />
					<vertex x="8.51341248" y="-1.54999995" z="-5.96253967" />
					<vertex x="7.66550446" y="2.49500012" z="-3.57499695" />
					<vertex x="7.67950439" y="2.48100019" z="-3.58300018" />
					<vertex x="7.67449951" y="2.49500012" z="-3.58599854" />
					<vertex x="7.35649872" y="-1.54999995" z="-7.35599518" />
					<vertex x="6.97550201" y="-1.54999995" z="-4.85700226" />
					<vertex x="8.04150391" y="-1.54999995" z="-6.59899902" />
					<vertex x="6.97450256" y="2.48100019" z="4.85700226" />
					<vertex x="6.95950317" y="2.48100019" z="4.86000061" />
					<vertex x="6.97550201" y="2.46599984" z="4.86100006" />
					<vertex x="7.4284668" y="-1.54999995" z="-4.13199615" />
					<vertex x="8.51341248" y="-1.54999995" z="-5.96253967" />
					<vertex x="7.03649902" y="-1.54999995" z="-4.81099701" />
					<vertex x="7.00450134" y="-1.54999995" z="-4.84500122" />
					<vertex x="8.04150391" y="-1.54999995" z="-6.59899902" />
					<vertex x="7.00250244" y="-1.54999995" z="-4.84600067" />
					<vertex x="7.03649902" y="-1.54999995" z="-4.81099701" />
					<vertex x="8.51341248" y="-1.54999995" z="-5.96253967" />
					<vertex x="7.02750397" y="-1.54999995" z="-4.8239975" />
					<vertex x="7.01650238" y="-1.54999995" z="-4.83499908" />
					<vertex x="8.04150391" y="-1.54999995" z="-6.59899902" />
					<vertex x="7.00450134" y="-1.54999995" z="-4.84500122" />
					<vertex x="7.02750397" y="-1.54999995" z="-4.8239975" />
					<vertex x="8.51341248" y="-1.54999995" z="-5.96253967" />
					<vertex x="7.01650238" y="-1.54999995" z="-4.83499908" />
					<vertex x="6.95950317" y="2.48100019" z="4.86000061" />
					<vertex x="6.95950317" y="2.46599984" z="4.86299896" />
					<vertex x="6.97550201" y="2.46599984" z="4.86100006" />
					<vertex x="7.00250244" y="-1.54999995" z="-4.84600067" />
					<vertex x="8.04150391" y="-1.54999995" z="-6.59899902" />
					<vertex x="6.9905014" y="-1.54999995" z="-4.85199738" />
					<vertex x="8.51341248" y="-1.54999995" z="-5.96253967" />
					<vertex x="8.04150391" y="-1.54999995" z="-6.59899902" />
					<vertex x="7.01650238" y="-1.54999995" z="-4.83499908" />
					<vertex x="7.68050385" y="2.49500012" z="-3.59899902" />
					<vertex x="7.68650055" y="2.48100019" z="-3.59600067" />
					<vertex x="7.69150543" y="2.48100019" z="-3.61000061" />
					<vertex x="6.98950195" y="2.46599984" z="4.85500336" />
					<vertex x="6.97450256" y="2.48100019" z="4.85700226" />
					<vertex x="6.97550201" y="2.46599984" z="4.86100006" />
					<vertex x="7.66249847" y="-1.54999995" z="-3.55699921" />
					<vertex x="10.8974991" y="-1.54999995" z="-3.34254456" />
					<vertex x="7.67350006" y="-1.54999995" z="-3.56800079" />
					<vertex x="7.64950562" y="-1.54999995" z="-3.54799652" />
					<vertex x="10.8974991" y="-1.54999995" z="-3.34254456" />
					<vertex x="7.66249847" y="-1.54999995" z="-3.55699921" />
					<vertex x="7.67350006" y="-1.54999995" z="-3.56800079" />
					<vertex x="10.8974991" y="-1.54999995" z="-3.34254456" />
					<vertex x="7.6835022" y="-1.54999995" z="-3.58000183" />
					<vertex x="7.6835022" y="-1.54999995" z="-3.58000183" />
					<vertex x="10.8974991" y="-1.54999995" z="-3.34254456" />
					<vertex x="7.69049835" y="-1.54999995" z="-3.59400177" />
					<vertex x="6.97450256" y="2.48100019" z="4.85700226" />
					<vertex x="6.98950195" y="2.46599984" z="4.85500336" />
					<vertex x="6.9885025" y="2.48100019" z="4.852005" />
					<vertex x="7.69150543" y="2.48100019" z="-3.61000061" />
					<vertex x="7.6855011" y="2.49500012" z="-3.61199951" />
					<vertex x="7.68050385" y="2.49500012" z="-3.59899902" />
					<vertex x="6.9885025" y="2.48100019" z="4.852005" />
					<vertex x="7.00350189" y="2.46599984" z="4.84799957" />
					<vertex x="7.00150299" y="2.48100019" z="4.84500122" />
					<vertex x="-6.4905014" y="2.53900027" z="-2.94200134" />
					<vertex x="-6.48949432" y="2.54499984" z="-2.95800018" />
					<vertex x="-6.49649811" y="2.53900027" z="-2.94599915" />
					<vertex x="7.69049835" y="-1.54999995" z="-3.59400177" />
					<vertex x="10.8974991" y="-1.54999995" z="-3.34254456" />
					<vertex x="7.69650269" y="-1.54999995" z="-3.60900116" />
					<vertex x="-6.49649811" y="2.53900027" z="-2.94599915" />
					<vertex x="-6.50349426" y="2.5309999" z="-2.93399811" />
					<vertex x="-6.49449921" y="2.5309999" z="-2.93000031" />
					<vertex x="6.9885025" y="2.48100019" z="4.852005" />
					<vertex x="6.98950195" y="2.46599984" z="4.85500336" />
					<vertex x="7.00350189" y="2.46599984" z="4.84799957" />
					<vertex x="7.6855011" y="2.49500012" z="-3.61199951" />
					<vertex x="7.69150543" y="2.48100019" z="-3.61000061" />
					<vertex x="7.69450378" y="2.48100019" z="-3.625" />
					<vertex x="10.8974991" y="-1.54999995" z="-3.34254456" />
					<vertex x="10.5325012" y="-1.54999995" z="-4.36299896" />
					<vertex x="7.69950104" y="-1.54999995" z="-3.63999939" />
					<vertex x="7.68650055" y="-1.54999995" z="-3.68499756" />
					<vertex x="7.69250488" y="-1.54999995" z="-3.67099762" />
					<vertex x="10.5325012" y="-1.54999995" z="-4.36299896" />
					<vertex x="7.00350189" y="2.46599984" z="4.84799957" />
					<vertex x="7.01550293" y="2.46599984" z="4.83900452" />
					<vertex x="7.00150299" y="2.48100019" z="4.84500122" />
					<vertex x="7.01350403" y="2.48100019" z="4.83599854" />
					<vertex x="7.00150299" y="2.48100019" z="4.84500122" />
					<vertex x="7.01550293" y="2.46599984" z="4.83900452" />
					<vertex x="7.69750214" y="-1.54999995" z="-3.65599823" />
					<vertex x="7.69950104" y="-1.54999995" z="-3.63999939" />
					<vertex x="10.5325012" y="-1.54999995" z="-4.36299896" />
					<vertex x="7.69250488" y="-1.54999995" z="-3.67099762" />
					<vertex x="7.69750214" y="-1.54999995" z="-3.65599823" />
					<vertex x="10.5325012" y="-1.54999995" z="-4.36299896" />
					<vertex x="10.5325012" y="-1.54999995" z="-4.36299896" />
					<vertex x="10.0545044" y="-1.54999995" z="-5.37400055" />
					<vertex x="7.68650055" y="-1.54999995" z="-3.68499756" />
					<vertex x="7.64950562" y="-1.54999995" z="-3.54799652" />
					<vertex x="6.70149994" y="-1.54999995" z="-2.03299713" />
					<vertex x="10.8974991" y="-1.54999995" z="-3.34254456" />
					<vertex x="-6.49649811" y="2.53900027" z="-2.94599915" />
					<vertex x="-6.49449921" y="2.5309999" z="-2.93000031" />
					<vertex x="-6.4905014" y="2.53900027" z="-2.94200134" />
					<vertex x="7.00250244" y="-1.54999995" z="-3.17450714" />
					<vertex x="6.70149994" y="-1.54999995" z="-2.03299713" />
					<vertex x="7.20449829" y="-1.54999995" z="-3.29111481" />
					<vertex x="6.95950317" y="2.46599984" z="4.86299896" />
					<vertex x="6.96050262" y="2.45000005" z="4.86499786" />
					<vertex x="6.97550201" y="2.45000005" z="4.86199951" />
					<vertex x="-6.50349426" y="2.5309999" z="-2.93399811" />
					<vertex x="-6.49949646" y="2.52100015" z="-2.91899872" />
					<vertex x="-6.49449921" y="2.5309999" z="-2.93000031" />
					<vertex x="6.88728333" y="-1.54999995" z="-3.10800171" />
					<vertex x="6.70149994" y="-1.54999995" z="-2.03299713" />
					<vertex x="7.00250244" y="-1.54999995" z="-3.17450714" />
					<vertex x="7.20449829" y="-1.54999995" z="-3.29111481" />
					<vertex x="6.70149994" y="-1.54999995" z="-2.03299713" />
					<vertex x="7.64950562" y="-1.54999995" z="-3.54799652" />
					<vertex x="6.95950317" y="2.46599984" z="4.86299896" />
					<vertex x="6.97550201" y="2.45000005" z="4.86199951" />
					<vertex x="6.97550201" y="2.46599984" z="4.86100006" />
					<vertex x="6.46950531" y="-1.54999995" z="-2.68000031" />
					<vertex x="6.17774963" y="-1.54999995" z="-3.2983551" />
					<vertex x="6.46950531" y="-2.54999995" z="-2.68000031" />
					<vertex x="6.46950531" y="-1.54999995" z="-2.68000031" />
					<vertex x="6.46950531" y="-2.54999995" z="-2.68000031" />
					<vertex x="6.70149994" y="-2.54999995" z="-2.03299713" />
					<vertex x="6.46950531" y="-1.54999995" z="-2.68000031" />
					<vertex x="6.70149994" y="-2.54999995" z="-2.03299713" />
					<vertex x="6.70149994" y="-1.54999995" z="-2.03299713" />
					<vertex x="-6.5094986" y="2.52100015" z="-2.92399597" />
					<vertex x="-6.49949646" y="2.52100015" z="-2.91899872" />
					<vertex x="-6.50349426" y="2.5309999" z="-2.93399811" />
					<vertex x="6.97550201" y="2.46599984" z="4.86100006" />
					<vertex x="6.9905014" y="2.45000005" z="4.85700226" />
					<vertex x="6.98950195" y="2.46599984" z="4.85500336" />
					<vertex x="6.70149994" y="-1.54999995" z="-2.03299713" />
					<vertex x="6.70149994" y="-2.54999995" z="-2.03299713" />
					<vertex x="6.86849976" y="-2.54999995" z="-1.36599731" />
					<vertex x="6.70149994" y="-1.54999995" z="-2.03299713" />
					<vertex x="6.86849976" y="-2.54999995" z="-1.36599731" />
					<vertex x="6.86849976" y="-1.54999995" z="-1.36599731" />
					<vertex x="6.86849976" y="-1.54999995" z="-1.36599731" />
					<vertex x="6.86849976" y="-2.54999995" z="-1.36599731" />
					<vertex x="6.96950531" y="-2.54999995" z="-0.685997009" />
					<vertex x="6.86849976" y="-1.54999995" z="-1.36599731" />
					<vertex x="6.96950531" y="-2.54999995" z="-0.685997009" />
					<vertex x="6.96950531" y="-1.54999995" z="-0.685997009" />
					<vertex x="-6.49449921" y="2.5309999" z="-2.93000031" />
					<vertex x="-6.49949646" y="2.52100015" z="-2.91899872" />
					<vertex x="-6.48849487" y="2.52100015" z="-2.91600037" />
					<vertex x="6.96950531" y="-1.54999995" z="-0.685997009" />
					<vertex x="6.96950531" y="-2.54999995" z="-0.685997009" />
					<vertex x="7.00250244" y="-1.54999995" z="0" />
					<vertex x="8.51341248" y="2.45000005" z="-5.96253967" />
					<vertex x="8.51341248" y="-1.54999995" z="-5.96253967" />
					<vertex x="9.46260834" y="-1.54999995" z="-6.3557663" />
					<vertex x="6.97550201" y="2.45000005" z="4.86199951" />
					<vertex x="6.9905014" y="2.45000005" z="4.85700226" />
					<vertex x="6.97550201" y="2.46599984" z="4.86100006" />
					<vertex x="6.98950195" y="2.46599984" z="4.85500336" />
					<vertex x="6.9905014" y="2.45000005" z="4.85700226" />
					<vertex x="7.00450134" y="2.45000005" z="4.84899902" />
					<vertex x="8.51341248" y="2.45000005" z="-5.96253967" />
					<vertex x="9.46260834" y="-1.54999995" z="-6.3557663" />
					<vertex x="9.46260834" y="2.45000005" z="-6.3557663" />
					<vertex x="-6.49449921" y="2.5309999" z="-2.93000031" />
					<vertex x="-6.48849487" y="2.52100015" z="-2.91600037" />
					<vertex x="-6.48649597" y="2.5309999" z="-2.92700195" />
					<vertex x="6.98950195" y="2.46599984" z="4.85500336" />
					<vertex x="7.00450134" y="2.45000005" z="4.84899902" />
					<vertex x="7.00350189" y="2.46599984" z="4.84799957" />
					<vertex x="-6.5094986" y="2.52100015" z="-2.92399597" />
					<vertex x="-6.51449585" y="2.50900006" z="-2.91500092" />
					<vertex x="-6.49949646" y="2.52100015" z="-2.91899872" />
					<vertex x="8.51341248" y="-1.54999995" z="-5.96253967" />
					<vertex x="8.51341248" y="2.45000005" z="-5.96253967" />
					<vertex x="8.04150391" y="-1.54999995" z="-6.59899902" />
					<vertex x="8.04150391" y="2.45000005" z="-6.59899902" />
					<vertex x="8.04150391" y="-1.54999995" z="-6.59899902" />
					<vertex x="8.51341248" y="2.45000005" z="-5.96253967" />
					<vertex x="7.67250061" y="2.46599984" z="-3.56900024" />
					<vertex x="7.68250275" y="2.46599984" z="-3.58100128" />
					<vertex x="7.67050171" y="2.48100019" z="-3.57099915" />
					<vertex x="7.67950439" y="2.48100019" z="-3.58300018" />
					<vertex x="7.68250275" y="2.46599984" z="-3.58100128" />
					<vertex x="7.6894989" y="2.46599984" z="-3.59500122" />
					<vertex x="-6.50249481" y="2.50900006" z="-2.90899658" />
					<vertex x="-6.49949646" y="2.52100015" z="-2.91899872" />
					<vertex x="-6.51449585" y="2.50900006" z="-2.91500092" />
					<vertex x="7.00350189" y="2.46599984" z="4.84799957" />
					<vertex x="7.00450134" y="2.45000005" z="4.84899902" />
					<vertex x="7.01650238" y="2.45000005" z="4.83900452" />
					<vertex x="7.00350189" y="2.46599984" z="4.84799957" />
					<vertex x="7.01650238" y="2.45000005" z="4.83900452" />
					<vertex x="7.01550293" y="2.46599984" z="4.83900452" />
					<vertex x="-6.49949646" y="2.52100015" z="-2.91899872" />
					<vertex x="-6.50249481" y="2.50900006" z="-2.90899658" />
					<vertex x="-6.4905014" y="2.50900006" z="-2.90599823" />
					<vertex x="7.68650055" y="2.48100019" z="-3.59600067" />
					<vertex x="7.67950439" y="2.48100019" z="-3.58300018" />
					<vertex x="7.6894989" y="2.46599984" z="-3.59500122" />
					<vertex x="6.96950531" y="-1.54999995" z="0.686004639" />
					<vertex x="10.8974991" y="-1.54999995" z="3.34255219" />
					<vertex x="7.00250244" y="-1.54999995" z="0" />
					<vertex x="6.86849976" y="-1.54999995" z="1.36600494" />
					<vertex x="10.8974991" y="-1.54999995" z="3.34255219" />
					<vertex x="6.96950531" y="-1.54999995" z="0.686004639" />
					<vertex x="6.70149994" y="-1.54999995" z="2.03300476" />
					<vertex x="10.8974991" y="-1.54999995" z="3.34255219" />
					<vertex x="6.86849976" y="-1.54999995" z="1.36600494" />
					<vertex x="6.96950531" y="-2.54999995" z="-0.685997009" />
					<vertex x="7.00250244" y="-2.54999995" z="0" />
					<vertex x="7.00250244" y="-1.54999995" z="0" />
					<vertex x="6.96950531" y="-2.54999995" z="0.686004639" />
					<vertex x="6.96950531" y="-1.54999995" z="0.686004639" />
					<vertex x="7.00250244" y="-1.54999995" z="0" />
					<vertex x="6.96950531" y="-2.54999995" z="0.686004639" />
					<vertex x="7.00250244" y="-1.54999995" z="0" />
					<vertex x="7.00250244" y="-2.54999995" z="0" />
					<vertex x="7.68650055" y="2.48100019" z="-3.59600067" />
					<vertex x="7.6894989" y="2.46599984" z="-3.59500122" />
					<vertex x="7.69150543" y="2.48100019" z="-3.61000061" />
					<vertex x="7.69450378" y="2.46599984" z="-3.60900116" />
					<vertex x="7.69150543" y="2.48100019" z="-3.61000061" />
					<vertex x="7.6894989" y="2.46599984" z="-3.59500122" />
					<vertex x="6.86849976" y="-2.54999995" z="1.36600494" />
					<vertex x="6.86849976" y="-1.54999995" z="1.36600494" />
					<vertex x="6.96950531" y="-1.54999995" z="0.686004639" />
					<vertex x="6.86849976" y="-2.54999995" z="1.36600494" />
					<vertex x="6.96950531" y="-1.54999995" z="0.686004639" />
					<vertex x="6.96950531" y="-2.54999995" z="0.686004639" />
					<vertex x="-6.49949646" y="2.52100015" z="-2.91899872" />
					<vertex x="-6.4905014" y="2.50900006" z="-2.90599823" />
					<vertex x="-6.48849487" y="2.52100015" z="-2.91600037" />
					<vertex x="6.86849976" y="-1.54999995" z="1.36600494" />
					<vertex x="6.86849976" y="-2.54999995" z="1.36600494" />
					<vertex x="6.70149994" y="-1.54999995" z="2.03300476" />
					<vertex x="10.8974991" y="-2.54999995" z="3.34255219" />
					<vertex x="10.8974991" y="-2.54999995" z="-3.34254456" />
					<vertex x="10.8974991" y="-1.54999995" z="-3.34254456" />
					<vertex x="7.69150543" y="2.48100019" z="-3.61000061" />
					<vertex x="7.69450378" y="2.46599984" z="-3.60900116" />
					<vertex x="7.69750214" y="2.46599984" z="-3.625" />
					<vertex x="6.33350372" y="-2.54999995" z="9.47900391" />
					<vertex x="7.2325058" y="-2.54999995" z="8.81200409" />
					<vertex x="7.2325058" y="2.45000005" z="8.81200409" />
					<vertex x="6.33350372" y="-2.54999995" z="9.47900391" />
					<vertex x="7.2325058" y="2.45000005" z="8.81200409" />
					<vertex x="6.33350372" y="2.45000005" z="9.47900391" />
					<vertex x="5.94403839" y="-1.54999995" z="4.30044556" />
					<vertex x="5.77882385" y="-1.54999995" z="4.2050705" />
					<vertex x="5.41350555" y="-1.54999995" z="4.44200134" />
					<vertex x="6.89950562" y="-1.54999995" z="4.852005" />
					<vertex x="6.18050385" y="-1.54999995" z="4.43695068" />
					<vertex x="6.59950256" y="-1.54999995" z="8.04100037" />
					<vertex x="7.2325058" y="-2.54999995" z="8.81200409" />
					<vertex x="8.06150055" y="-2.54999995" z="8.06100464" />
					<vertex x="8.06150055" y="2.45000005" z="8.06100464" />
					<vertex x="7.2325058" y="-2.54999995" z="8.81200409" />
					<vertex x="8.06150055" y="2.45000005" z="8.06100464" />
					<vertex x="7.2325058" y="2.45000005" z="8.81200409" />
					<vertex x="8.06150055" y="-2.54999995" z="8.06100464" />
					<vertex x="8.8125" y="-2.54999995" z="7.23200226" />
					<vertex x="8.8125" y="2.45000005" z="7.23200226" />
					<vertex x="8.06150055" y="-2.54999995" z="8.06100464" />
					<vertex x="8.8125" y="2.45000005" z="7.23200226" />
					<vertex x="8.06150055" y="2.45000005" z="8.06100464" />
					<vertex x="6.18050385" y="-1.54999995" z="4.43695068" />
					<vertex x="5.94403839" y="-1.54999995" z="4.30044556" />
					<vertex x="6.59950256" y="-1.54999995" z="8.04100037" />
					<vertex x="-6.51449585" y="2.50900006" z="-2.91500092" />
					<vertex x="-6.50550079" y="2.49500012" z="-2.90200043" />
					<vertex x="-6.50249481" y="2.50900006" z="-2.90899658" />
					<vertex x="9.47949982" y="-1.54999995" z="6.33399963" />
					<vertex x="9.46316528" y="-1.54999995" z="6.35600281" />
					<vertex x="9.47949982" y="-2.54999995" z="6.33399963" />
					<vertex x="8.8125" y="-2.54999995" z="7.23200226" />
					<vertex x="9.47949982" y="-2.54999995" z="6.33399963" />
					<vertex x="9.46316528" y="-1.54999995" z="6.35600281" />
					<vertex x="9.46316528" y="2.45000005" z="6.35600281" />
					<vertex x="8.8125" y="2.45000005" z="7.23200226" />
					<vertex x="9.46316528" y="-1.54999995" z="6.35600281" />
					<vertex x="8.8125" y="-2.54999995" z="7.23200226" />
					<vertex x="9.46316528" y="-1.54999995" z="6.35600281" />
					<vertex x="8.8125" y="2.45000005" z="7.23200226" />
					<vertex x="9.47949982" y="-2.54999995" z="6.33399963" />
					<vertex x="10.0545044" y="-2.54999995" z="5.37400055" />
					<vertex x="10.0545044" y="-1.54999995" z="5.37400055" />
					<vertex x="9.47949982" y="-2.54999995" z="6.33399963" />
					<vertex x="10.0545044" y="-1.54999995" z="5.37400055" />
					<vertex x="9.47949982" y="-1.54999995" z="6.33399963" />
					<vertex x="7.69150543" y="2.48100019" z="-3.61000061" />
					<vertex x="7.69750214" y="2.46599984" z="-3.625" />
					<vertex x="7.69450378" y="2.48100019" z="-3.625" />
					<vertex x="10.5325012" y="-1.54999995" z="4.36299896" />
					<vertex x="10.0545044" y="-1.54999995" z="5.37400055" />
					<vertex x="10.5325012" y="-2.54999995" z="4.36299896" />
					<vertex x="10.0545044" y="-2.54999995" z="5.37400055" />
					<vertex x="10.5325012" y="-2.54999995" z="4.36299896" />
					<vertex x="10.0545044" y="-1.54999995" z="5.37400055" />
					<vertex x="-6.49250031" y="2.49500012" z="-2.897995" />
					<vertex x="-6.4905014" y="2.50900006" z="-2.90599823" />
					<vertex x="-6.50249481" y="2.50900006" z="-2.90899658" />
					<vertex x="10.8974991" y="-2.54999995" z="3.34255219" />
					<vertex x="10.8974991" y="-1.54999995" z="3.34255219" />
					<vertex x="10.5325012" y="-1.54999995" z="4.36299896" />
					<vertex x="10.8974991" y="-2.54999995" z="3.34255219" />
					<vertex x="10.5325012" y="-1.54999995" z="4.36299896" />
					<vertex x="10.5325012" y="-2.54999995" z="4.36299896" />
					<vertex x="-6.50249481" y="2.50900006" z="-2.90899658" />
					<vertex x="-6.50550079" y="2.49500012" z="-2.90200043" />
					<vertex x="-6.49250031" y="2.49500012" z="-2.897995" />
					<vertex x="7.64950562" y="2.45000005" z="-3.54799652" />
					<vertex x="7.66249847" y="2.45000005" z="-3.55699921" />
					<vertex x="7.66149902" y="2.46599984" z="-3.55799866" />
					<vertex x="5.41350555" y="-1.54999995" z="4.44200134" />
					<vertex x="6.59950256" y="-1.54999995" z="8.04100037" />
					<vertex x="5.94403839" y="-1.54999995" z="4.30044556" />
					<vertex x="-6.51449585" y="2.50900006" z="-2.91500092" />
					<vertex x="-6.51850128" y="2.49500012" z="-2.90799713" />
					<vertex x="-6.50550079" y="2.49500012" z="-2.90200043" />
					<vertex x="7.67250061" y="2.46599984" z="-3.56900024" />
					<vertex x="7.66149902" y="2.46599984" z="-3.55799866" />
					<vertex x="7.67350006" y="2.45000005" z="-3.56800079" />
					<vertex x="7.66249847" y="2.45000005" z="-3.55699921" />
					<vertex x="7.67350006" y="2.45000005" z="-3.56800079" />
					<vertex x="7.66149902" y="2.46599984" z="-3.55799866" />
					<vertex x="7.68250275" y="2.46599984" z="-3.58100128" />
					<vertex x="7.67250061" y="2.46599984" z="-3.56900024" />
					<vertex x="7.6835022" y="2.45000005" z="-3.58000183" />
					<vertex x="7.67350006" y="2.45000005" z="-3.56800079" />
					<vertex x="7.6835022" y="2.45000005" z="-3.58000183" />
					<vertex x="7.67250061" y="2.46599984" z="-3.56900024" />
					<vertex x="7.6894989" y="2.46599984" z="-3.59500122" />
					<vertex x="7.68250275" y="2.46599984" z="-3.58100128" />
					<vertex x="7.69049835" y="2.45000005" z="-3.59400177" />
					<vertex x="7.6835022" y="2.45000005" z="-3.58000183" />
					<vertex x="7.69049835" y="2.45000005" z="-3.59400177" />
					<vertex x="7.68250275" y="2.46599984" z="-3.58100128" />
					<vertex x="6.17649841" y="-1.54999995" z="3.3010025" />
					<vertex x="6.17649841" y="-2.54999995" z="3.3010025" />
					<vertex x="5.82250214" y="-2.54999995" z="3.88999939" />
					<vertex x="6.17649841" y="-1.54999995" z="3.3010025" />
					<vertex x="5.82250214" y="-2.54999995" z="3.88999939" />
					<vertex x="5.82250214" y="-1.54999995" z="3.88999939" />
					<vertex x="7.6894989" y="2.46599984" z="-3.59500122" />
					<vertex x="7.69650269" y="2.45000005" z="-3.60900116" />
					<vertex x="7.69450378" y="2.46599984" z="-3.60900116" />
					<vertex x="5.41350555" y="-2.54999995" z="4.44200134" />
					<vertex x="5.41350555" y="-1.54999995" z="4.44200134" />
					<vertex x="5.82250214" y="-2.54999995" z="3.88999939" />
					<vertex x="5.82250214" y="-1.54999995" z="3.88999939" />
					<vertex x="5.82250214" y="-2.54999995" z="3.88999939" />
					<vertex x="5.41350555" y="-1.54999995" z="4.44200134" />
					<vertex x="5.41350555" y="-1.54999995" z="4.44200134" />
					<vertex x="5.41350555" y="-2.54999995" z="4.44200134" />
					<vertex x="4.95249939" y="-1.54999995" z="4.95200348" />
					<vertex x="7.6894989" y="2.46599984" z="-3.59500122" />
					<vertex x="7.69049835" y="2.45000005" z="-3.59400177" />
					<vertex x="7.69650269" y="2.45000005" z="-3.60900116" />
					<vertex x="6.94450378" y="-1.54999995" z="4.86499786" />
					<vertex x="6.96050262" y="2.45000005" z="4.86499786" />
					<vertex x="6.94450378" y="2.45000005" z="4.86499786" />
					<vertex x="-6.49250031" y="2.49500012" z="-2.897995" />
					<vertex x="-6.47850037" y="2.49500012" z="-2.89599609" />
					<vertex x="-6.4905014" y="2.50900006" z="-2.90599823" />
					<vertex x="7.69450378" y="2.46599984" z="-3.60900116" />
					<vertex x="7.69950104" y="2.45000005" z="-3.62400055" />
					<vertex x="7.69750214" y="2.46599984" z="-3.625" />
					<vertex x="-6.52149963" y="2.48100019" z="-2.90200043" />
					<vertex x="-6.50749969" y="2.48100019" z="-2.89599609" />
					<vertex x="-6.51850128" y="2.49500012" z="-2.90799713" />
					<vertex x="7.69450378" y="2.46599984" z="-3.60900116" />
					<vertex x="7.69650269" y="2.45000005" z="-3.60900116" />
					<vertex x="7.69950104" y="2.45000005" z="-3.62400055" />
					<vertex x="-3.30049896" y="-1.54999995" z="6.1760025" />
					<vertex x="-3.98049927" y="-1.54999995" z="9.61100006" />
					<vertex x="-2.67949677" y="-1.54999995" z="6.46900177" />
					<vertex x="-6.52349854" y="2.46599984" z="-2.89900208" />
					<vertex x="-6.5094986" y="2.46599984" z="-2.89299774" />
					<vertex x="-6.52149963" y="2.48100019" z="-2.90200043" />
					<vertex x="-3.88949585" y="-1.54999995" z="5.8219986" />
					<vertex x="-5.77849579" y="-1.54999995" z="8.64900208" />
					<vertex x="-3.30049896" y="-1.54999995" z="6.1760025" />
					<vertex x="6.94450378" y="-1.54999995" z="4.86499786" />
					<vertex x="6.96050262" y="-1.54999995" z="4.86499786" />
					<vertex x="6.96050262" y="2.45000005" z="4.86499786" />
					<vertex x="-6.51850128" y="2.49500012" z="-2.90799713" />
					<vertex x="-6.50749969" y="2.48100019" z="-2.89599609" />
					<vertex x="-6.50550079" y="2.49500012" z="-2.90200043" />
					<vertex x="-6.50550079" y="2.49500012" z="-2.90200043" />
					<vertex x="-6.50749969" y="2.48100019" z="-2.89599609" />
					<vertex x="-6.49349976" y="2.48100019" z="-2.89199829" />
					<vertex x="7.62250519" y="2.54499984" z="-3.61399841" />
					<vertex x="7.6115036" y="2.54900002" z="-3.62400055" />
					<vertex x="7.6095047" y="2.54900002" z="-3.6230011" />
					<vertex x="-6.10749817" y="-1.54999995" z="4.39480591" />
					<vertex x="-5.77849579" y="-1.54999995" z="8.64900208" />
					<vertex x="-5.89714813" y="-1.54999995" z="4.27337646" />
					<vertex x="-4.95149994" y="-1.54999995" z="4.95200348" />
					<vertex x="-5.77849579" y="-1.54999995" z="8.64900208" />
					<vertex x="-4.4414978" y="-1.54999995" z="5.41300201" />
					<vertex x="7.6075058" y="2.54900002" z="-3.6210022" />
					<vertex x="7.61949921" y="2.54499984" z="-3.61100006" />
					<vertex x="7.6095047" y="2.54900002" z="-3.6230011" />
					<vertex x="7.62250519" y="2.54499984" z="-3.61399841" />
					<vertex x="7.6095047" y="2.54900002" z="-3.6230011" />
					<vertex x="7.61949921" y="2.54499984" z="-3.61100006" />
					<vertex x="-6.50550079" y="2.49500012" z="-2.90200043" />
					<vertex x="-6.49349976" y="2.48100019" z="-2.89199829" />
					<vertex x="-6.49250031" y="2.49500012" z="-2.897995" />
					<vertex x="-5.41249847" y="-1.54999995" z="4.44200134" />
					<vertex x="-5.77849579" y="-1.54999995" z="8.64900208" />
					<vertex x="-4.95149994" y="-1.54999995" z="4.95200348" />
					<vertex x="-6.49250031" y="2.49500012" z="-2.897995" />
					<vertex x="-6.49349976" y="2.48100019" z="-2.89199829" />
					<vertex x="-6.47850037" y="2.48100019" z="-2.88999939" />
					<vertex x="7.6075058" y="2.54900002" z="-3.6210022" />
					<vertex x="7.6155014" y="2.54499984" z="-3.60800171" />
					<vertex x="7.61949921" y="2.54499984" z="-3.61100006" />
					<vertex x="-5.89714813" y="-1.54999995" z="4.27337646" />
					<vertex x="-5.77849579" y="-1.54999995" z="8.64900208" />
					<vertex x="-5.41249847" y="-1.54999995" z="4.44200134" />
					<vertex x="7.62750244" y="2.54499984" z="-3.62200165" />
					<vertex x="7.6135025" y="2.54900002" z="-3.62799835" />
					<vertex x="7.62550354" y="2.54499984" z="-3.61799622" />
					<vertex x="0.659500122" y="2.54900002" z="8.41300201" />
					<vertex x="0.668502808" y="2.54499984" z="8.42500305" />
					<vertex x="0.67250061" y="2.54499984" z="8.4220047" />
					<vertex x="-6.49349976" y="2.48100019" z="-2.89199829" />
					<vertex x="-6.47850037" y="2.46599984" z="-2.88600159" />
					<vertex x="-6.47850037" y="2.48100019" z="-2.88999939" />
					<vertex x="7.69950104" y="-1.54999995" z="3.6289978" />
					<vertex x="7.69950104" y="2.45000005" z="3.6289978" />
					<vertex x="7.69950104" y="-1.54999995" z="3.64500427" />
					<vertex x="7.69950104" y="2.45000005" z="3.64500427" />
					<vertex x="7.69950104" y="-1.54999995" z="3.64500427" />
					<vertex x="7.69950104" y="2.45000005" z="3.6289978" />
					<vertex x="-6.49250031" y="2.49500012" z="-2.897995" />
					<vertex x="-6.47850037" y="2.48100019" z="-2.88999939" />
					<vertex x="-6.47850037" y="2.49500012" z="-2.89599609" />
					<vertex x="0.661499023" y="2.54900002" z="8.41100311" />
					<vertex x="0.67250061" y="2.54499984" z="8.4220047" />
					<vertex x="0.675498962" y="2.54499984" z="8.41799927" />
					<vertex x="-4.4414978" y="-1.54999995" z="5.41300201" />
					<vertex x="-5.77849579" y="-1.54999995" z="8.64900208" />
					<vertex x="-3.88949585" y="-1.54999995" z="5.8219986" />
					<vertex x="-5.77849579" y="-1.54999995" z="8.64900208" />
					<vertex x="-6.10894775" y="-1.54999995" z="4.39564514" />
					<vertex x="-6.59849548" y="-1.54999995" z="8.04100037" />
					<vertex x="-4.90349579" y="-1.54999995" z="9.1740036" />
					<vertex x="-3.30049896" y="-1.54999995" z="6.1760025" />
					<vertex x="-5.77849579" y="-1.54999995" z="8.64900208" />
					<vertex x="-3.98049927" y="-1.54999995" z="9.61100006" />
					<vertex x="-3.30049896" y="-1.54999995" z="6.1760025" />
					<vertex x="-4.90349579" y="-1.54999995" z="9.1740036" />
					<vertex x="-6.92849731" y="-1.54999995" z="4.86299896" />
					<vertex x="-7.35549927" y="-1.54999995" z="7.35600281" />
					<vertex x="-6.91349792" y="-1.54999995" z="4.85900116" />
					<vertex x="-6.59849548" y="-1.54999995" z="8.04100037" />
					<vertex x="-6.91349792" y="-1.54999995" z="4.85900116" />
					<vertex x="-7.35549927" y="-1.54999995" z="7.35600281" />
					<vertex x="-6.50749969" y="2.48100019" z="-2.89599609" />
					<vertex x="-6.52149963" y="2.48100019" z="-2.90200043" />
					<vertex x="-6.5094986" y="2.46599984" z="-2.89299774" />
					<vertex x="-2.03250122" y="-1.54999995" z="6.70100403" />
					<vertex x="-1.3655014" y="-2.54999995" z="6.86800385" />
					<vertex x="-2.03250122" y="-2.54999995" z="6.70100403" />
					<vertex x="-6.49449921" y="2.46599984" z="-2.88800049" />
					<vertex x="-6.49349976" y="2.48100019" z="-2.89199829" />
					<vertex x="-6.50749969" y="2.48100019" z="-2.89599609" />
					<vertex x="0.663505554" y="2.54900002" z="8.40900421" />
					<vertex x="0.661499023" y="2.54900002" z="8.41100311" />
					<vertex x="0.675498962" y="2.54499984" z="8.41799927" />
					<vertex x="-2.03250122" y="-1.54999995" z="6.70100403" />
					<vertex x="-2.03250122" y="-2.54999995" z="6.70100403" />
					<vertex x="-2.67949677" y="-2.54999995" z="6.46900177" />
					<vertex x="-2.03250122" y="-1.54999995" z="6.70100403" />
					<vertex x="-2.67949677" y="-2.54999995" z="6.46900177" />
					<vertex x="-2.67949677" y="-1.54999995" z="6.46900177" />
					<vertex x="-2.67949677" y="-1.54999995" z="6.46900177" />
					<vertex x="-2.67949677" y="-2.54999995" z="6.46900177" />
					<vertex x="-3.30049896" y="-2.54999995" z="6.1760025" />
					<vertex x="-2.67949677" y="-1.54999995" z="6.46900177" />
```
