## Supplementary material for "Development of a 3D Bioprinted Airway Smooth Muscle Model for Manipulating Structure and Measuring Contraction": STL and FDM Print Files: 3dmodel.model (part 2 of 78)

```
					<vertex x="-3.30049896" y="-2.54999995" z="6.1760025" />
					<vertex x="-3.30049896" y="-1.54999995" z="6.1760025" />
					<vertex x="0.678504944" y="2.54499984" z="8.41400146" />
					<vertex x="0.664505005" y="2.54900002" z="8.40700531" />
					<vertex x="0.663505554" y="2.54900002" z="8.40900421" />
					<vertex x="-6.49449921" y="2.46599984" z="-2.88800049" />
					<vertex x="-6.50749969" y="2.48100019" z="-2.89599609" />
					<vertex x="-6.5094986" y="2.46599984" z="-2.89299774" />
					<vertex x="-3.30049896" y="-1.54999995" z="6.1760025" />
					<vertex x="-3.30049896" y="-2.54999995" z="6.1760025" />
					<vertex x="-3.88949585" y="-2.54999995" z="5.8219986" />
					<vertex x="-3.30049896" y="-1.54999995" z="6.1760025" />
					<vertex x="-3.88949585" y="-2.54999995" z="5.8219986" />
					<vertex x="-3.88949585" y="-1.54999995" z="5.8219986" />
					<vertex x="-6.49349976" y="2.48100019" z="-2.89199829" />
					<vertex x="-6.49449921" y="2.46599984" z="-2.88800049" />
					<vertex x="-6.47850037" y="2.46599984" z="-2.88600159" />
					<vertex x="-4.4414978" y="-2.54999995" z="5.41300201" />
					<vertex x="-4.4414978" y="-1.54999995" z="5.41300201" />
					<vertex x="-3.88949585" y="-1.54999995" z="5.8219986" />
					<vertex x="-4.4414978" y="-2.54999995" z="5.41300201" />
					<vertex x="-3.88949585" y="-1.54999995" z="5.8219986" />
					<vertex x="-3.88949585" y="-2.54999995" z="5.8219986" />
					<vertex x="0.663505554" y="2.54900002" z="8.40900421" />
					<vertex x="0.675498962" y="2.54499984" z="8.41799927" />
					<vertex x="0.678504944" y="2.54499984" z="8.41400146" />
					<vertex x="-4.95149994" y="-2.54999995" z="4.95200348" />
					<vertex x="-4.95149994" y="-1.54999995" z="4.95200348" />
					<vertex x="-4.4414978" y="-1.54999995" z="5.41300201" />
					<vertex x="-4.95149994" y="-2.54999995" z="4.95200348" />
					<vertex x="-4.4414978" y="-1.54999995" z="5.41300201" />
					<vertex x="-4.4414978" y="-2.54999995" z="5.41300201" />
					<vertex x="0.678504944" y="2.54499984" z="8.41400146" />
					<vertex x="0.679504395" y="2.54499984" z="8.41000366" />
					<vertex x="0.664505005" y="2.54900002" z="8.40700531" />
					<vertex x="-6.47949982" y="2.45000005" z="-2.88500214" />
					<vertex x="-6.47850037" y="2.46599984" z="-2.88600159" />
					<vertex x="-6.49449921" y="2.46599984" z="-2.88800049" />
					<vertex x="-5.41249847" y="-2.54999995" z="4.44200134" />
					<vertex x="-5.41249847" y="-1.54999995" z="4.44200134" />
					<vertex x="-4.95149994" y="-2.54999995" z="4.95200348" />
					<vertex x="-4.95149994" y="-1.54999995" z="4.95200348" />
					<vertex x="-4.95149994" y="-2.54999995" z="4.95200348" />
					<vertex x="-5.41249847" y="-1.54999995" z="4.44200134" />
					<vertex x="-2.02849579" y="2.45000005" z="10.2030029" />
					<vertex x="-2.02849579" y="-1.54999995" z="10.2030029" />
					<vertex x="-3.01950073" y="-1.54999995" z="9.95500183" />
					<vertex x="-2.02849579" y="2.45000005" z="10.2030029" />
					<vertex x="-3.01950073" y="-1.54999995" z="9.95500183" />
					<vertex x="-3.01950073" y="2.45000005" z="9.95500183" />
					<vertex x="0.657501221" y="2.53900027" z="8.44499969" />
					<vertex x="0.655502319" y="2.54499984" z="8.43099976" />
					<vertex x="0.650505066" y="2.53900027" z="8.44499969" />
					<vertex x="-3.01950073" y="2.45000005" z="9.95500183" />
					<vertex x="-3.01950073" y="-1.54999995" z="9.95500183" />
					<vertex x="-3.98049927" y="-1.54999995" z="9.61100006" />
					<vertex x="-3.01950073" y="2.45000005" z="9.95500183" />
					<vertex x="-3.98049927" y="-1.54999995" z="9.61100006" />
					<vertex x="-3.98049927" y="2.45000005" z="9.61100006" />
					<vertex x="-3.98049927" y="2.45000005" z="9.61100006" />
					<vertex x="-3.98049927" y="-1.54999995" z="9.61100006" />
					<vertex x="-4.90349579" y="-1.54999995" z="9.1740036" />
					<vertex x="-3.98049927" y="2.45000005" z="9.61100006" />
					<vertex x="-4.90349579" y="-1.54999995" z="9.1740036" />
					<vertex x="-4.90349579" y="2.45000005" z="9.1740036" />
					<vertex x="-6.52349854" y="2.46599984" z="-2.89900208" />
					<vertex x="-6.5094986" y="2.45000005" z="-2.89099884" />
					<vertex x="-6.5094986" y="2.46599984" z="-2.89299774" />
					<vertex x="-4.90349579" y="2.45000005" z="9.1740036" />
					<vertex x="-4.90349579" y="-1.54999995" z="9.1740036" />
					<vertex x="-5.77849579" y="-1.54999995" z="8.64900208" />
					<vertex x="-4.90349579" y="2.45000005" z="9.1740036" />
					<vertex x="-5.77849579" y="-1.54999995" z="8.64900208" />
					<vertex x="-5.77849579" y="2.45000005" z="8.64900208" />
					<vertex x="-5.77849579" y="2.45000005" z="8.64900208" />
					<vertex x="-5.77849579" y="-1.54999995" z="8.64900208" />
					<vertex x="-6.59849548" y="-1.54999995" z="8.04100037" />
					<vertex x="-5.77849579" y="2.45000005" z="8.64900208" />
					<vertex x="-6.59849548" y="-1.54999995" z="8.04100037" />
					<vertex x="-6.59849548" y="2.45000005" z="8.04100037" />
					<vertex x="-6.52349854" y="2.46599984" z="-2.89900208" />
					<vertex x="-6.52349854" y="2.45000005" z="-2.897995" />
					<vertex x="-6.5094986" y="2.45000005" z="-2.89099884" />
					<vertex x="0.655502319" y="2.54499984" z="8.43099976" />
					<vertex x="0.657501221" y="2.53900027" z="8.44499969" />
					<vertex x="0.664505005" y="2.53900027" z="8.44300079" />
					<vertex x="-7.35549927" y="-1.54999995" z="7.35600281" />
					<vertex x="-7.35549927" y="2.45000005" z="7.35600281" />
					<vertex x="-6.59849548" y="-1.54999995" z="8.04100037" />
					<vertex x="-6.59849548" y="2.45000005" z="8.04100037" />
					<vertex x="-6.59849548" y="-1.54999995" z="8.04100037" />
					<vertex x="-7.35549927" y="2.45000005" z="7.35600281" />
					<vertex x="-6.5094986" y="2.46599984" z="-2.89299774" />
					<vertex x="-6.5094986" y="2.45000005" z="-2.89099884" />
					<vertex x="-6.49449921" y="2.45000005" z="-2.88700104" />
					<vertex x="-6.5094986" y="2.46599984" z="-2.89299774" />
					<vertex x="-6.49449921" y="2.45000005" z="-2.88700104" />
					<vertex x="-6.49449921" y="2.46599984" z="-2.88800049" />
					<vertex x="7.66249847" y="-1.54999995" z="3.56200409" />
					<vertex x="7.64950562" y="-1.54999995" z="3.5530014" />
					<vertex x="7.66249847" y="2.45000005" z="3.56200409" />
					<vertex x="-0.654495239" y="2.54900002" z="-7.08499908" />
					<vertex x="-0.651496887" y="2.54900002" z="-7.08499908" />
					<vertex x="-0.649497986" y="2.54999995" z="-7.09999847" />
					<vertex x="0.664505005" y="2.53900027" z="8.44300079" />
					<vertex x="0.677505493" y="2.5309999" z="8.45200348" />
					<vertex x="0.67150116" y="2.53900027" z="8.44000244" />
					<vertex x="-0.664497375" y="2.54900002" z="-7.09500122" />
					<vertex x="-0.664497375" y="2.54900002" z="-7.09799957" />
					<vertex x="-0.678497314" y="2.54499984" z="-7.08999634" />
					<vertex x="6.94950104" y="2.54999995" z="4.76499939" />
					<vertex x="5.82350159" y="2.54999995" z="4.11499786" />
					<vertex x="5.81549835" y="2.54900002" z="4.1289978" />
					<vertex x="0.664505005" y="2.54499984" z="8.4280014" />
					<vertex x="0.660499573" y="2.54499984" z="8.42900085" />
					<vertex x="0.67150116" y="2.53900027" z="8.44000244" />
					<vertex x="0.664505005" y="2.54499984" z="8.4280014" />
					<vertex x="0.677505493" y="2.53900027" z="8.43700409" />
					<vertex x="0.668502808" y="2.54499984" z="8.42500305" />
					<vertex x="0.664505005" y="2.54499984" z="8.4280014" />
					<vertex x="0.67150116" y="2.53900027" z="8.44000244" />
					<vertex x="0.677505493" y="2.53900027" z="8.43700409" />
					<vertex x="0.682502747" y="2.53900027" z="8.43199921" />
					<vertex x="0.668502808" y="2.54499984" z="8.42500305" />
					<vertex x="0.677505493" y="2.53900027" z="8.43700409" />
					<vertex x="-6.49449921" y="2.46599984" z="-2.88800049" />
					<vertex x="-6.49449921" y="2.45000005" z="-2.88700104" />
					<vertex x="-6.47949982" y="2.45000005" z="-2.88500214" />
					<vertex x="0.668502808" y="2.54499984" z="8.42500305" />
					<vertex x="0.682502747" y="2.53900027" z="8.43199921" />
					<vertex x="0.67250061" y="2.54499984" z="8.4220047" />
					<vertex x="-6.49649811" y="2.53900027" z="-2.94599915" />
					<vertex x="-7.62249756" y="2.53900027" z="-3.59600067" />
					<vertex x="-6.50349426" y="2.5309999" z="-2.93399811" />
					<vertex x="7.69750214" y="2.45000005" z="3.66000366" />
					<vertex x="7.69750214" y="-1.54999995" z="3.66000366" />
					<vertex x="7.69950104" y="2.45000005" z="3.64500427" />
					<vertex x="-6.51449585" y="2.50900006" z="-2.91500092" />
					<vertex x="-6.5094986" y="2.52100015" z="-2.92399597" />
					<vertex x="-7.6404953" y="2.50900006" z="-3.56499481" />
					<vertex x="0.67250061" y="2.54499984" z="8.4220047" />
					<vertex x="0.6875" y="2.53900027" z="8.42700195" />
					<vertex x="0.675498962" y="2.54499984" z="8.41799927" />
					<vertex x="0.682502747" y="2.53900027" z="8.43199921" />
					<vertex x="0.6875" y="2.53900027" z="8.42700195" />
					<vertex x="0.67250061" y="2.54499984" z="8.4220047" />
					<vertex x="6.94150543" y="2.54900002" z="4.77899933" />
					<vertex x="6.94950104" y="2.54999995" z="4.76499939" />
					<vertex x="5.81549835" y="2.54900002" z="4.1289978" />
					<vertex x="0.675498962" y="2.54499984" z="8.41799927" />
					<vertex x="0.6875" y="2.53900027" z="8.42700195" />
					<vertex x="0.690498352" y="2.53900027" z="8.42100525" />
					<vertex x="0.675498962" y="2.54499984" z="8.41799927" />
					<vertex x="0.690498352" y="2.53900027" z="8.42100525" />
					<vertex x="0.678504944" y="2.54499984" z="8.41400146" />
					<vertex x="6.93849945" y="2.54499984" z="4.79399872" />
					<vertex x="6.94350433" y="2.54900002" z="4.77999878" />
					<vertex x="6.93450165" y="2.54499984" z="4.79199982" />
					<vertex x="6.94150543" y="2.54900002" z="4.77899933" />
					<vertex x="6.93450165" y="2.54499984" z="4.79199982" />
					<vertex x="6.94350433" y="2.54900002" z="4.77999878" />
					<vertex x="6.94650269" y="2.54900002" z="4.77999878" />
					<vertex x="6.94350433" y="2.54499984" z="4.79499817" />
					<vertex x="6.94750214" y="2.54499984" z="4.79600525" />
					<vertex x="0.650505066" y="2.53900027" z="8.44499969" />
					<vertex x="0.650505066" y="2.5309999" z="8.45899963" />
					<vertex x="0.659500122" y="2.5309999" z="8.45800018" />
					<vertex x="-6.48949432" y="2.54499984" z="-2.95800018" />
					<vertex x="-7.6155014" y="2.54499984" z="-3.60800171" />
					<vertex x="-6.49649811" y="2.53900027" z="-2.94599915" />
					<vertex x="-7.62249756" y="2.53900027" z="-3.59600067" />
					<vertex x="-6.49649811" y="2.53900027" z="-2.94599915" />
					<vertex x="-7.6155014" y="2.54499984" z="-3.60800171" />
					<vertex x="6.94650269" y="2.54900002" z="4.77999878" />
					<vertex x="6.94750214" y="2.54499984" z="4.79600525" />
					<vertex x="6.94850159" y="2.54900002" z="4.78099823" />
					<vertex x="7.67350006" y="2.45000005" z="3.5719986" />
					<vertex x="7.66249847" y="-1.54999995" z="3.56200409" />
					<vertex x="7.66249847" y="2.45000005" z="3.56200409" />
					<vertex x="-6.50349426" y="2.5309999" z="-2.93399811" />
					<vertex x="-7.62950134" y="2.5309999" z="-3.58399963" />
					<vertex x="-6.5094986" y="2.52100015" z="-2.92399597" />
					<vertex x="6.94750214" y="2.54499984" z="4.79600525" />
					<vertex x="6.95149994" y="2.54900002" z="4.78099823" />
					<vertex x="6.94850159" y="2.54900002" z="4.78099823" />
					<vertex x="6.94350433" y="2.54499984" z="4.79499817" />
					<vertex x="6.94750214" y="2.53900027" z="4.81000519" />
					<vertex x="6.94750214" y="2.54499984" z="4.79600525" />
					<vertex x="-7.63549805" y="2.52100015" z="-3.5739975" />
					<vertex x="-7.6404953" y="2.50900006" z="-3.56499481" />
					<vertex x="-6.5094986" y="2.52100015" z="-2.92399597" />
					<vertex x="-7.6404953" y="2.50900006" z="-3.56499481" />
					<vertex x="-7.64450073" y="2.49500012" z="-3.55799866" />
					<vertex x="-6.51449585" y="2.50900006" z="-2.91500092" />
					<vertex x="-7.64749908" y="2.48100019" z="-3.55200195" />
					<vertex x="-6.52149963" y="2.48100019" z="-2.90200043" />
					<vertex x="-6.51850128" y="2.49500012" z="-2.90799713" />
					<vertex x="0.650505066" y="2.53900027" z="8.44499969" />
					<vertex x="0.659500122" y="2.5309999" z="8.45800018" />
					<vertex x="0.657501221" y="2.53900027" z="8.44499969" />
					<vertex x="6.94350433" y="2.54900002" z="4.77999878" />
					<vertex x="6.94350433" y="2.54499984" z="4.79499817" />
					<vertex x="6.94650269" y="2.54900002" z="4.77999878" />
					<vertex x="-6.52149963" y="2.48100019" z="-2.90200043" />
					<vertex x="-7.64749908" y="2.48100019" z="-3.55200195" />
					<vertex x="-6.52349854" y="2.46599984" z="-2.89900208" />
					<vertex x="-7.64949799" y="2.46599984" z="-3.54899597" />
					<vertex x="-6.52349854" y="2.46599984" z="-2.89900208" />
					<vertex x="-7.64749908" y="2.48100019" z="-3.55200195" />
					<vertex x="-7.64949799" y="2.46599984" z="-3.54899597" />
					<vertex x="-7.64949799" y="2.45000005" z="-3.54799652" />
					<vertex x="-6.52349854" y="2.46599984" z="-2.89900208" />
					<vertex x="6.94350433" y="2.54900002" z="4.77999878" />
					<vertex x="6.93849945" y="2.54499984" z="4.79399872" />
					<vertex x="6.94350433" y="2.54499984" z="4.79499817" />
					<vertex x="0.657501221" y="2.53900027" z="8.44499969" />
					<vertex x="0.668502808" y="2.5309999" z="8.45600128" />
					<vertex x="0.664505005" y="2.53900027" z="8.44300079" />
					<vertex x="5.81549835" y="2.54900002" z="4.1289978" />
					<vertex x="5.8085022" y="2.54499984" z="4.14199829" />
					<vertex x="6.94150543" y="2.54900002" z="4.77899933" />
					<vertex x="0.657501221" y="2.53900027" z="8.44499969" />
					<vertex x="0.659500122" y="2.5309999" z="8.45800018" />
					<vertex x="0.668502808" y="2.5309999" z="8.45600128" />
					<vertex x="6.93450165" y="2.54499984" z="4.79199982" />
					<vertex x="6.9335022" y="2.53900027" z="4.80799866" />
					<vertex x="6.93849945" y="2.54499984" z="4.79399872" />
					<vertex x="0.664505005" y="2.53900027" z="8.44300079" />
					<vertex x="0.668502808" y="2.5309999" z="8.45600128" />
					<vertex x="0.677505493" y="2.5309999" z="8.45200348" />
					<vertex x="6.93450165" y="2.54499984" z="4.79199982" />
					<vertex x="6.92649841" y="2.53900027" z="4.80400085" />
					<vertex x="6.9335022" y="2.53900027" z="4.80799866" />
					<vertex x="6.93849945" y="2.54499984" z="4.79399872" />
					<vertex x="6.94049835" y="2.53900027" z="4.81000519" />
					<vertex x="6.94350433" y="2.54499984" z="4.79499817" />
					<vertex x="7.69750214" y="-1.54999995" z="3.66000366" />
					<vertex x="7.69750214" y="2.45000005" z="3.66000366" />
					<vertex x="7.69250488" y="2.45000005" z="3.67500305" />
					<vertex x="6.93849945" y="2.54499984" z="4.79399872" />
					<vertex x="6.9335022" y="2.53900027" z="4.80799866" />
					<vertex x="6.94049835" y="2.53900027" z="4.81000519" />
					<vertex x="6.94350433" y="2.54499984" z="4.79499817" />
					<vertex x="6.94049835" y="2.53900027" z="4.81000519" />
					<vertex x="6.94750214" y="2.53900027" z="4.81000519" />
					<vertex x="7.69950104" y="2.45000005" z="3.6289978" />
					<vertex x="7.69650269" y="-1.54999995" z="3.61299896" />
					<vertex x="7.69650269" y="2.45000005" z="3.61299896" />
					<vertex x="6.9335022" y="2.53900027" z="4.80799866" />
					<vertex x="6.9375" y="2.5309999" z="4.82299805" />
					<vertex x="6.94049835" y="2.53900027" z="4.81000519" />
					<vertex x="0.685501099" y="2.5309999" z="8.44799805" />
					<vertex x="0.677505493" y="2.53900027" z="8.43700409" />
					<vertex x="0.677505493" y="2.5309999" z="8.45200348" />
					<vertex x="7.69650269" y="-1.54999995" z="3.61299896" />
					<vertex x="7.69049835" y="2.45000005" z="3.59899902" />
					<vertex x="7.69650269" y="2.45000005" z="3.61299896" />
					<vertex x="-5.7634964" y="2.48100019" z="4.18900299" />
					<vertex x="-5.77649689" y="2.48100019" z="4.19799805" />
					<vertex x="-5.7614975" y="2.46599984" z="4.19200134" />
					<vertex x="-5.75349426" y="2.48100019" z="4.17900085" />
					<vertex x="-5.7634964" y="2.48100019" z="4.18900299" />
					<vertex x="-5.7614975" y="2.46599984" z="4.19200134" />
					<vertex x="0.650505066" y="2.5309999" z="8.45899963" />
					<vertex x="0.661499023" y="2.52100015" z="8.47000122" />
					<vertex x="0.659500122" y="2.5309999" z="8.45800018" />
					<vertex x="-5.77349854" y="2.45000005" z="4.20200348" />
					<vertex x="-5.76049805" y="2.45000005" z="4.19300079" />
					<vertex x="-5.7614975" y="2.46599984" z="4.19200134" />
					<vertex x="-5.77349854" y="2.45000005" z="4.20200348" />
					<vertex x="-5.7614975" y="2.46599984" z="4.19200134" />
					<vertex x="-5.77449799" y="2.46599984" z="4.20100403" />
					<vertex x="6.94750214" y="2.54499984" z="4.79600525" />
					<vertex x="6.94750214" y="2.53900027" z="4.81000519" />
					<vertex x="6.95249939" y="2.54499984" z="4.79600525" />
					<vertex x="6.95249939" y="2.54499984" z="4.79600525" />
					<vertex x="6.94750214" y="2.53900027" z="4.81000519" />
					<vertex x="6.95449829" y="2.53900027" z="4.81000519" />
					<vertex x="0.650505066" y="2.5309999" z="8.45899963" />
					<vertex x="0.650505066" y="2.52100015" z="8.47100067" />
					<vertex x="0.661499023" y="2.52100015" z="8.47000122" />
					<vertex x="-0.67150116" y="2.54499984" z="-7.0779953" />
					<vertex x="-0.667495728" y="2.54499984" z="-7.07499695" />
					<vertex x="-0.660499573" y="2.54900002" z="-7.08899689" />
					<vertex x="-5.76049805" y="2.45000005" z="4.19300079" />
					<vertex x="-5.74949646" y="2.45000005" z="4.18199921" />
					<vertex x="-5.7614975" y="2.46599984" z="4.19200134" />
					<vertex x="0.659500122" y="2.5309999" z="8.45800018" />
					<vertex x="0.661499023" y="2.52100015" z="8.47000122" />
					<vertex x="0.67250061" y="2.52100015" z="8.46700287" />
					<vertex x="6.92649841" y="2.53900027" z="4.80400085" />
					<vertex x="6.92050171" y="2.5309999" z="4.81600189" />
					<vertex x="6.92850494" y="2.5309999" z="4.81999969" />
					<vertex x="0.67250061" y="2.52100015" z="8.46700287" />
					<vertex x="0.668502808" y="2.5309999" z="8.45600128" />
					<vertex x="0.659500122" y="2.5309999" z="8.45800018" />
					<vertex x="0.655502319" y="2.54499984" z="-7.06900024" />
					<vertex x="0.650505066" y="2.54900002" z="-7.08399963" />
					<vertex x="-0.649497986" y="2.54499984" z="-7.06900024" />
					<vertex x="0.668502808" y="2.5309999" z="8.45600128" />
					<vertex x="0.682502747" y="2.52100015" z="8.46300507" />
					<vertex x="0.677505493" y="2.5309999" z="8.45200348" />
					<vertex x="6.92649841" y="2.53900027" z="4.80400085" />
					<vertex x="6.92850494" y="2.5309999" z="4.81999969" />
					<vertex x="6.9335022" y="2.53900027" z="4.80799866" />
					<vertex x="0.668502808" y="2.5309999" z="8.45600128" />
					<vertex x="0.67250061" y="2.52100015" z="8.46700287" />
					<vertex x="0.682502747" y="2.52100015" z="8.46300507" />
					<vertex x="-0.680496216" y="2.54499984" z="-7.09500122" />
					<vertex x="-0.678497314" y="2.54499984" z="-7.08999634" />
					<vertex x="-0.664497375" y="2.54900002" z="-7.09799957" />
					<vertex x="6.9375" y="2.5309999" z="4.82299805" />
					<vertex x="6.9335022" y="2.53900027" z="4.80799866" />
					<vertex x="6.92850494" y="2.5309999" z="4.81999969" />
					<vertex x="-6.93450165" y="2.54499984" z="4.79199982" />
					<vertex x="-5.80849457" y="2.54499984" z="4.14199829" />
					<vertex x="-6.9414978" y="2.54900002" z="4.77899933" />
					<vertex x="-0.664497375" y="2.54900002" z="-7.09500122" />
					<vertex x="-0.677497864" y="2.54499984" z="-7.08599854" />
					<vertex x="-0.663497925" y="2.54900002" z="-7.09299469" />
					<vertex x="0.650505066" y="2.52100015" z="8.47100067" />
					<vertex x="0.663505554" y="2.50900006" z="8.48000336" />
					<vertex x="0.661499023" y="2.52100015" z="8.47000122" />
					<vertex x="6.94049835" y="2.53900027" z="4.81000519" />
					<vertex x="6.94650269" y="2.5309999" z="4.82400513" />
					<vertex x="6.94750214" y="2.53900027" z="4.81000519" />
					<vertex x="6.95550537" y="2.5309999" z="4.82400513" />
					<vertex x="6.95449829" y="2.53900027" z="4.81000519" />
					<vertex x="6.94650269" y="2.5309999" z="4.82400513" />
					<vertex x="-0.678497314" y="2.54499984" z="-7.08999634" />
					<vertex x="-0.677497864" y="2.54499984" z="-7.08599854" />
					<vertex x="-0.664497375" y="2.54900002" z="-7.09500122" />
					<vertex x="0.650505066" y="2.52100015" z="8.47100067" />
					<vertex x="0.650505066" y="2.50900006" z="8.48100281" />
					<vertex x="0.663505554" y="2.50900006" z="8.48000336" />
					<vertex x="-0.677497864" y="2.54499984" z="-7.08599854" />
					<vertex x="-0.674499512" y="2.54499984" z="-7.08200073" />
					<vertex x="-0.663497925" y="2.54900002" z="-7.09299469" />
					<vertex x="6.94650269" y="2.5309999" z="4.82400513" />
					<vertex x="6.94049835" y="2.53900027" z="4.81000519" />
					<vertex x="6.9375" y="2.5309999" z="4.82299805" />
					<vertex x="0.661499023" y="2.52100015" z="8.47000122" />
					<vertex x="0.675498962" y="2.50900006" z="8.477005" />
					<vertex x="0.67250061" y="2.52100015" z="8.46700287" />
					<vertex x="-0.663497925" y="2.54900002" z="-7.09299469" />
					<vertex x="-0.674499512" y="2.54499984" z="-7.08200073" />
					<vertex x="-0.662498474" y="2.54900002" z="-7.09099579" />
					<vertex x="-5.78849792" y="2.52100015" z="4.1760025" />
					<vertex x="-5.79449463" y="2.5309999" z="4.16600037" />
					<vertex x="-6.91449738" y="2.52100015" z="4.82600403" />
					<vertex x="6.92850494" y="2.5309999" z="4.81999969" />
					<vertex x="6.92050171" y="2.5309999" z="4.81600189" />
					<vertex x="6.914505" y="2.52100015" z="4.82600403" />
					<vertex x="0.661499023" y="2.52100015" z="8.47000122" />
					<vertex x="0.663505554" y="2.50900006" z="8.48000336" />
					<vertex x="0.675498962" y="2.50900006" z="8.477005" />
					<vertex x="-5.78849792" y="2.52100015" z="4.1760025" />
					<vertex x="-6.91449738" y="2.52100015" z="4.82600403" />
					<vertex x="-5.78350067" y="2.50900006" z="4.18500519" />
					<vertex x="-0.674499512" y="2.54499984" z="-7.08200073" />
					<vertex x="-0.67150116" y="2.54499984" z="-7.0779953" />
					<vertex x="-0.662498474" y="2.54900002" z="-7.09099579" />
					<vertex x="0.67250061" y="2.52100015" z="8.46700287" />
					<vertex x="0.675498962" y="2.50900006" z="8.477005" />
					<vertex x="0.6875" y="2.50900006" z="8.47200012" />
					<vertex x="-0.680496216" y="2.54499984" z="-7.09500122" />
					<vertex x="-0.692497253" y="2.53900027" z="-7.08599854" />
					<vertex x="-0.678497314" y="2.54499984" z="-7.08999634" />
					<vertex x="-6.90049744" y="2.46599984" z="4.85099792" />
					<vertex x="-6.89949799" y="2.45000005" z="4.852005" />
					<vertex x="-5.77449799" y="2.46599984" z="4.20100403" />
					<vertex x="-0.692497253" y="2.53900027" z="-7.08599854" />
					<vertex x="-0.689498901" y="2.53900027" z="-7.07899475" />
					<vertex x="-0.678497314" y="2.54499984" z="-7.08999634" />
					<vertex x="0.675498962" y="2.50900006" z="8.477005" />
					<vertex x="0.690498352" y="2.49500012" z="8.47900391" />
					<vertex x="0.6875" y="2.50900006" z="8.47200012" />
					<vertex x="0.67250061" y="2.52100015" z="8.46700287" />
					<vertex x="0.6875" y="2.50900006" z="8.47200012" />
					<vertex x="0.682502747" y="2.52100015" z="8.46300507" />
					<vertex x="-5.79449463" y="2.5309999" z="4.16600037" />
					<vertex x="-6.92050171" y="2.5309999" z="4.81600189" />
					<vertex x="-6.91449738" y="2.52100015" z="4.82600403" />
					<vertex x="-0.680496216" y="2.54499984" z="-7.09500122" />
					<vertex x="-0.664497375" y="2.54900002" z="-7.09799957" />
					<vertex x="-0.665496826" y="2.54900002" z="-7.09999847" />
					<vertex x="-6.90249634" y="2.48100019" z="4.84799957" />
					<vertex x="-6.90049744" y="2.46599984" z="4.85099792" />
					<vertex x="-5.77649689" y="2.48100019" z="4.19799805" />
					<vertex x="-5.77449799" y="2.46599984" z="4.20100403" />
					<vertex x="-5.77649689" y="2.48100019" z="4.19799805" />
					<vertex x="-6.90049744" y="2.46599984" z="4.85099792" />
					<vertex x="-0.665496826" y="2.54900002" z="-7.09999847" />
					<vertex x="-0.680496216" y="2.54499984" z="-8.40000153" />
					<vertex x="-0.680496216" y="2.54499984" z="-7.09500122" />
					<vertex x="-0.67150116" y="2.54499984" z="-7.0779953" />
					<vertex x="-0.660499573" y="2.54900002" z="-7.08899689" />
					<vertex x="-0.662498474" y="2.54900002" z="-7.09099579" />
					<vertex x="0.675498962" y="2.50900006" z="8.477005" />
					<vertex x="0.678504944" y="2.49500012" z="8.48500061" />
					<vertex x="0.690498352" y="2.49500012" z="8.47900391" />
					<vertex x="-0.694496155" y="2.53900027" z="-7.09299469" />
					<vertex x="-0.680496216" y="2.54499984" z="-7.09500122" />
					<vertex x="-0.694496155" y="2.53900027" z="-7.09999847" />
					<vertex x="-0.680496216" y="2.54499984" z="-8.40000153" />
					<vertex x="-0.694496155" y="2.53900027" z="-7.09999847" />
					<vertex x="-0.680496216" y="2.54499984" z="-7.09500122" />
					<vertex x="-6.90549469" y="2.49500012" z="4.84200287" />
					<vertex x="-5.77949524" y="2.49500012" z="4.19200134" />
					<vertex x="-6.90950012" y="2.50900006" z="4.83499908" />
					<vertex x="-5.77649689" y="2.48100019" z="4.19799805" />
					<vertex x="-6.90549469" y="2.49500012" z="4.84200287" />
					<vertex x="-6.90249634" y="2.48100019" z="4.84799957" />
					<vertex x="0.650505066" y="2.50900006" z="8.48100281" />
					<vertex x="0.664505005" y="2.49500012" z="8.48799896" />
					<vertex x="0.663505554" y="2.50900006" z="8.48000336" />
					<vertex x="-7.35549927" y="-1.54999995" z="7.35600281" />
					<vertex x="-8.04049683" y="-1.54999995" z="6.59899902" />
					<vertex x="-8.04049683" y="2.45000005" z="6.59899902" />
					<vertex x="-7.35549927" y="-1.54999995" z="7.35600281" />
					<vertex x="-8.04049683" y="2.45000005" z="6.59899902" />
					<vertex x="-7.35549927" y="2.45000005" z="7.35600281" />
					<vertex x="-8.5124054" y="2.45000005" z="5.9625473" />
					<vertex x="-8.04049683" y="2.45000005" z="6.59899902" />
					<vertex x="-8.04049683" y="-1.54999995" z="6.59899902" />
					<vertex x="-8.5124054" y="2.45000005" z="5.9625473" />
					<vertex x="-8.04049683" y="-1.54999995" z="6.59899902" />
					<vertex x="-8.5124054" y="-1.54999995" z="5.9625473" />
					<vertex x="0.650505066" y="2.50900006" z="8.48100281" />
					<vertex x="0.650505066" y="2.49500012" z="8.48899841" />
					<vertex x="0.664505005" y="2.49500012" z="8.48799896" />
					<vertex x="0.678504944" y="2.49500012" z="8.48500061" />
					<vertex x="0.675498962" y="2.50900006" z="8.477005" />
					<vertex x="0.663505554" y="2.50900006" z="8.48000336" />
					<vertex x="-6.98849487" y="2.53900027" z="4.78800201" />
					<vertex x="-6.97650146" y="2.54499984" z="4.78099823" />
					<vertex x="-7.6384964" y="2.53900027" z="3.66200256" />
					<vertex x="0.678504944" y="2.49500012" z="8.48500061" />
					<vertex x="0.663505554" y="2.50900006" z="8.48000336" />
					<vertex x="0.664505005" y="2.49500012" z="8.48799896" />
					<vertex x="-7.68650055" y="2.45000005" z="-3.68499756" />
					<vertex x="-7.03549957" y="2.46599984" z="-4.80999756" />
					<vertex x="-7.03649902" y="2.45000005" z="-4.81099701" />
					<vertex x="-7.6384964" y="2.53900027" z="3.66200256" />
					<vertex x="-7.65049744" y="2.5309999" z="3.66899872" />
					<vertex x="-6.98849487" y="2.53900027" z="4.78800201" />
					<vertex x="-7.65049744" y="2.5309999" z="3.66899872" />
					<vertex x="-7.66049957" y="2.52100015" z="3.67500305" />
					<vertex x="-7.00049591" y="2.5309999" z="4.79499817" />
					<vertex x="-5.82350159" y="2.54999995" z="4.11499786" />
					<vertex x="-6.94950104" y="2.54999995" z="4.76499939" />
					<vertex x="-5.81549835" y="2.54900002" z="4.1289978" />
					<vertex x="0.650505066" y="2.49500012" z="8.48899841" />
					<vertex x="0.665504456" y="2.48100019" z="8.4940033" />
					<vertex x="0.664505005" y="2.49500012" z="8.48799896" />
					<vertex x="0.650505066" y="2.49500012" z="8.48899841" />
					<vertex x="0.650505066" y="2.48100019" z="8.49500275" />
					<vertex x="0.665504456" y="2.48100019" z="8.4940033" />
					<vertex x="0.664505005" y="2.49500012" z="8.48799896" />
					<vertex x="0.665504456" y="2.48100019" z="8.4940033" />
					<vertex x="0.679504395" y="2.48100019" z="8.48999786" />
					<vertex x="-5.80849457" y="2.54499984" z="4.14199829" />
					<vertex x="-6.93450165" y="2.54499984" z="4.79199982" />
					<vertex x="-5.80149841" y="2.53900027" z="4.15399933" />
					<vertex x="0.664505005" y="2.49500012" z="8.48799896" />
					<vertex x="0.679504395" y="2.48100019" z="8.48999786" />
					<vertex x="0.678504944" y="2.49500012" z="8.48500061" />
					<vertex x="-0.74949646" y="2.45000005" z="8.40000153" />
					<vertex x="-0.74949646" y="2.45000005" z="7.09999847" />
					<vertex x="-0.74949646" y="-1.54999995" z="8.40000153" />
					<vertex x="0.665504456" y="2.48100019" z="8.4940033" />
					<vertex x="0.650505066" y="2.48100019" z="8.49500275" />
					<vertex x="0.665504456" y="2.46599984" z="8.4980011" />
					<vertex x="0.650505066" y="2.46599984" z="8.49900055" />
					<vertex x="0.665504456" y="2.46599984" z="8.4980011" />
					<vertex x="0.650505066" y="2.48100019" z="8.49500275" />
					<vertex x="0.665504456" y="2.48100019" z="8.4940033" />
					<vertex x="0.681503296" y="2.46599984" z="8.4940033" />
					<vertex x="0.679504395" y="2.48100019" z="8.48999786" />
					<vertex x="0.665504456" y="2.48100019" z="8.4940033" />
					<vertex x="0.665504456" y="2.46599984" z="8.4980011" />
					<vertex x="0.681503296" y="2.46599984" z="8.4940033" />
					<vertex x="-7.02649689" y="2.49500012" z="-4.80500031" />
					<vertex x="-7.03250122" y="2.48100019" z="-4.80799866" />
					<vertex x="-7.67649841" y="2.49500012" z="-3.67900085" />
					<vertex x="-5.77349854" y="2.45000005" z="4.20200348" />
					<vertex x="-5.77449799" y="2.46599984" z="4.20100403" />
					<vertex x="-6.89949799" y="2.45000005" z="4.852005" />
					<vertex x="-0.74949646" y="2.45000005" z="7.09999847" />
					<vertex x="-0.74949646" y="-1.54999995" z="7.09999847" />
					<vertex x="-0.74949646" y="-1.54999995" z="8.40000153" />
					<vertex x="0.650505066" y="2.46599984" z="8.49900055" />
					<vertex x="0.666503906" y="2.45000005" z="8.49900055" />
					<vertex x="0.665504456" y="2.46599984" z="8.4980011" />
					<vertex x="-7.59949493" y="2.54999995" z="3.63899994" />
					<vertex x="-6.96350098" y="2.54900002" z="4.77300262" />
					<vertex x="-6.94950104" y="2.54999995" z="4.76499939" />
					<vertex x="0.650505066" y="2.45000005" z="8.5" />
					<vertex x="0.666503906" y="2.45000005" z="8.49900055" />
					<vertex x="0.650505066" y="2.46599984" z="8.49900055" />
					<vertex x="-7.61349487" y="2.54900002" z="-3.64299774" />
					<vertex x="-6.94950104" y="2.54999995" z="-4.76100159" />
					<vertex x="-6.96350098" y="2.54900002" z="-4.76799774" />
					<vertex x="0.665504456" y="2.46599984" z="8.4980011" />
					<vertex x="0.666503906" y="2.45000005" z="8.49900055" />
					<vertex x="0.681503296" y="2.45000005" z="8.49500275" />
					<vertex x="-7.66949463" y="2.50900006" z="3.68000031" />
					<vertex x="-7.01950073" y="2.50900006" z="4.80599976" />
					<vertex x="-7.66049957" y="2.52100015" z="3.67500305" />
					<vertex x="0.665504456" y="2.46599984" z="8.4980011" />
					<vertex x="0.681503296" y="2.45000005" z="8.49500275" />
					<vertex x="0.681503296" y="2.46599984" z="8.4940033" />
					<vertex x="-7.61349487" y="2.54900002" z="-3.64299774" />
					<vertex x="-6.96350098" y="2.54900002" z="-4.76799774" />
					<vertex x="-7.62649536" y="2.54499984" z="-3.65000153" />
					<vertex x="-7.68249512" y="2.48100019" z="3.68700409" />
					<vertex x="-7.03250122" y="2.48100019" z="4.81300354" />
					<vertex x="-7.67649841" y="2.49500012" z="3.68399811" />
					<vertex x="-7.68650055" y="2.45000005" z="3.68900299" />
					<vertex x="-7.03649902" y="2.45000005" z="4.81500244" />
					<vertex x="-7.6855011" y="2.46599984" z="3.68900299" />
					<vertex x="-7.65049744" y="2.5309999" z="-3.66400146" />
					<vertex x="-6.98849487" y="2.53900027" z="-4.78299713" />
					<vertex x="-7.00049591" y="2.5309999" z="-4.79000092" />
					<vertex x="0.650505066" y="2.5309999" z="8.45899963" />
					<vertex x="-0.649497986" y="2.52100015" z="8.47100067" />
					<vertex x="0.650505066" y="2.52100015" z="8.47100067" />
					<vertex x="-0.649497986" y="2.50900006" z="8.48100281" />
					<vertex x="0.650505066" y="2.50900006" z="8.48100281" />
					<vertex x="-0.649497986" y="2.52100015" z="8.47100067" />
					<vertex x="-7.01049805" y="2.52100015" z="-4.79599762" />
					<vertex x="-7.66049957" y="2.52100015" z="-3.66999817" />
					<vertex x="-7.00049591" y="2.5309999" z="-4.79000092" />
					<vertex x="-7.65049744" y="2.5309999" z="-3.66400146" />
					<vertex x="-7.00049591" y="2.5309999" z="-4.79000092" />
					<vertex x="-7.66049957" y="2.52100015" z="-3.66999817" />
					<vertex x="-5.81549835" y="2.54900002" z="4.1289978" />
					<vertex x="-6.9414978" y="2.54900002" z="4.77899933" />
					<vertex x="-5.80849457" y="2.54499984" z="4.14199829" />
					<vertex x="-7.01049805" y="2.52100015" z="-4.79599762" />
					<vertex x="-7.01950073" y="2.50900006" z="-4.80099487" />
					<vertex x="-7.66049957" y="2.52100015" z="-3.66999817" />
					<vertex x="-7.03250122" y="2.48100019" z="-4.80799866" />
					<vertex x="-7.68249512" y="2.48100019" z="-3.68199921" />
					<vertex x="-7.67649841" y="2.49500012" z="-3.67900085" />
					<vertex x="0.650505066" y="2.54999995" z="8.40000153" />
					<vertex x="-0.649497986" y="2.54900002" z="8.41600037" />
					<vertex x="0.650505066" y="2.54900002" z="8.41600037" />
					<vertex x="7.6115036" y="2.54900002" z="-3.62400055" />
					<vertex x="7.62250519" y="2.54499984" z="-3.61399841" />
					<vertex x="7.62550354" y="2.54499984" z="-3.61799622" />
					<vertex x="-0.649497986" y="2.54900002" z="8.41600037" />
					<vertex x="-0.649497986" y="2.54499984" z="8.43099976" />
					<vertex x="0.650505066" y="2.54900002" z="8.41600037" />
					<vertex x="-0.694496155" y="2.53900027" z="-7.09299469" />
					<vertex x="-0.692497253" y="2.53900027" z="-7.08599854" />
					<vertex x="-0.680496216" y="2.54499984" z="-7.09500122" />
					<vertex x="7.6155014" y="2.54499984" z="-3.60800171" />
					<vertex x="7.62850189" y="2.53900027" z="-3.59999847" />
					<vertex x="7.61949921" y="2.54499984" z="-3.61100006" />
					<vertex x="0.650505066" y="2.52100015" z="8.47100067" />
					<vertex x="-0.649497986" y="2.52100015" z="8.47100067" />
					<vertex x="0.650505066" y="2.50900006" z="8.48100281" />
					<vertex x="7.6155014" y="2.54499984" z="-3.60800171" />
					<vertex x="7.62250519" y="2.53900027" z="-3.59600067" />
					<vertex x="7.62850189" y="2.53900027" z="-3.59999847" />
					<vertex x="-0.649497986" y="2.50900006" z="8.48100281" />
					<vertex x="-0.649497986" y="2.49500012" z="8.48899841" />
					<vertex x="0.650505066" y="2.50900006" z="8.48100281" />
					<vertex x="7.61949921" y="2.54499984" z="-3.61100006" />
					<vertex x="7.63349915" y="2.53900027" z="-3.60399628" />
					<vertex x="7.62250519" y="2.54499984" z="-3.61399841" />
					<vertex x="-0.649497986" y="2.46599984" z="8.49900055" />
					<vertex x="0.650505066" y="2.45000005" z="8.5" />
					<vertex x="0.650505066" y="2.46599984" z="8.49900055" />
					<vertex x="-0.692497253" y="2.53900027" z="-7.08599854" />
					<vertex x="-0.701499939" y="2.5309999" z="-7.07299805" />
					<vertex x="-0.689498901" y="2.53900027" z="-7.07899475" />
					<vertex x="7.62850189" y="2.53900027" z="-3.59999847" />
					<vertex x="7.63349915" y="2.53900027" z="-3.60399628" />
					<vertex x="7.61949921" y="2.54499984" z="-3.61100006" />
					<vertex x="-0.677497864" y="2.54499984" z="-7.08599854" />
					<vertex x="-0.678497314" y="2.54499984" z="-7.08999634" />
					<vertex x="-0.689498901" y="2.53900027" z="-7.07899475" />
					<vertex x="7.62250519" y="2.54499984" z="-3.61399841" />
					<vertex x="7.63349915" y="2.53900027" z="-3.60399628" />
					<vertex x="7.63750458" y="2.53900027" z="-3.61000061" />
					<vertex x="-0.677497864" y="2.54499984" z="-7.08599854" />
					<vertex x="-0.686500549" y="2.53900027" z="-7.07299805" />
					<vertex x="-0.674499512" y="2.54499984" z="-7.08200073" />
					<vertex x="7.62250519" y="2.54499984" z="-3.61399841" />
					<vertex x="7.63750458" y="2.53900027" z="-3.61000061" />
					<vertex x="7.62550354" y="2.54499984" z="-3.61799622" />
					<vertex x="-0.677497864" y="2.54499984" z="-7.08599854" />
					<vertex x="-0.689498901" y="2.53900027" z="-7.07899475" />
					<vertex x="-0.686500549" y="2.53900027" z="-7.07299805" />
					<vertex x="-0.686500549" y="2.53900027" z="-7.07299805" />
					<vertex x="-0.681495667" y="2.53900027" z="-7.06800079" />
					<vertex x="-0.674499512" y="2.54499984" z="-7.08200073" />
					<vertex x="-0.649497986" y="2.46599984" z="8.49900055" />
					<vertex x="0.650505066" y="2.46599984" z="8.49900055" />
					<vertex x="0.650505066" y="2.48100019" z="8.49500275" />
					<vertex x="7.62550354" y="2.54499984" z="-3.61799622" />
					<vertex x="7.64150238" y="2.53900027" z="-3.61599731" />
					<vertex x="7.62750244" y="2.54499984" z="-3.62200165" />
					<vertex x="7.62550354" y="2.54499984" z="-3.61799622" />
					<vertex x="7.63750458" y="2.53900027" z="-3.61000061" />
					<vertex x="7.64150238" y="2.53900027" z="-3.61599731" />
					<vertex x="-0.680496216" y="2.54499984" z="7.09999847" />
					<vertex x="-0.680496216" y="2.54499984" z="8.40499878" />
					<vertex x="-0.665496826" y="2.54900002" z="8.40000153" />
					<vertex x="7.62750244" y="2.54499984" z="-3.62200165" />
					<vertex x="7.64150238" y="2.53900027" z="-3.61599731" />
					<vertex x="7.64350128" y="2.53900027" z="-3.6230011" />
					<vertex x="-0.67150116" y="2.54499984" z="-7.0779953" />
					<vertex x="-0.674499512" y="2.54499984" z="-7.08200073" />
					<vertex x="-0.681495667" y="2.53900027" z="-7.06800079" />
					<vertex x="-6.92649841" y="2.53900027" z="4.80400085" />
					<vertex x="-6.93849945" y="2.54499984" z="4.79399872" />
					<vertex x="-6.93349457" y="2.53900027" z="4.80799866" />
					<vertex x="-0.67150116" y="2.54499984" z="-7.0779953" />
					<vertex x="-0.676498413" y="2.53900027" z="-7.06299591" />
					<vertex x="-0.667495728" y="2.54499984" z="-7.07499695" />
					<vertex x="-6.93349457" y="2.53900027" z="4.80799866" />
					<vertex x="-6.92050171" y="2.5309999" z="4.81600189" />
					<vertex x="-6.92649841" y="2.53900027" z="4.80400085" />
					<vertex x="-0.708496094" y="2.5309999" z="8.40000153" />
					<vertex x="-0.708496094" y="2.5309999" z="7.09999847" />
					<vertex x="-0.720497131" y="2.52100015" z="7.09999847" />
					<vertex x="-0.681495667" y="2.53900027" z="-7.06800079" />
					<vertex x="-0.676498413" y="2.53900027" z="-7.06299591" />
					<vertex x="-0.67150116" y="2.54499984" z="-7.0779953" />
					<vertex x="-6.93349457" y="2.53900027" z="4.80799866" />
					<vertex x="-6.92849731" y="2.5309999" z="4.81999969" />
					<vertex x="-6.92050171" y="2.5309999" z="4.81600189" />
					<vertex x="-0.694496155" y="2.53900027" z="-7.09999847" />
					<vertex x="-0.708496094" y="2.5309999" z="-7.09999847" />
					<vertex x="-0.707496643" y="2.5309999" z="-7.09099579" />
					<vertex x="-6.92649841" y="2.53900027" z="4.80400085" />
					<vertex x="-6.93450165" y="2.54499984" z="4.79199982" />
					<vertex x="-6.93849945" y="2.54499984" z="4.79399872" />
					<vertex x="-0.649497986" y="2.54999995" z="8.40000153" />
					<vertex x="-0.649497986" y="2.54900002" z="8.41600037" />
					<vertex x="0.650505066" y="2.54999995" z="8.40000153" />
					<vertex x="7.62250519" y="2.53900027" z="-3.59600067" />
					<vertex x="7.63650513" y="2.5309999" z="-3.58899689" />
					<vertex x="7.62850189" y="2.53900027" z="-3.59999847" />
					<vertex x="-6.93450165" y="2.54499984" z="4.79199982" />
					<vertex x="-6.92649841" y="2.53900027" z="4.80400085" />
					<vertex x="-5.80149841" y="2.53900027" z="4.15399933" />
					<vertex x="7.62250519" y="2.53900027" z="-3.59600067" />
					<vertex x="7.62850189" y="2.5309999" z="-3.58399963" />
					<vertex x="7.63650513" y="2.5309999" z="-3.58899689" />
					<vertex x="-0.680496216" y="2.54499984" z="7.09999847" />
					<vertex x="-0.694496155" y="2.53900027" z="8.40000153" />
					<vertex x="-0.680496216" y="2.54499984" z="8.40499878" />
					<vertex x="7.62850189" y="2.53900027" z="-3.59999847" />
					<vertex x="7.63650513" y="2.5309999" z="-3.58899689" />
					<vertex x="7.64350128" y="2.5309999" z="-3.59600067" />
					<vertex x="-0.694496155" y="2.53900027" z="-7.09999847" />
					<vertex x="-0.707496643" y="2.5309999" z="-7.09099579" />
					<vertex x="-0.694496155" y="2.53900027" z="-7.09299469" />
					<vertex x="-6.92649841" y="2.53900027" z="4.80400085" />
					<vertex x="-5.79449463" y="2.5309999" z="4.16600037" />
					<vertex x="-5.80149841" y="2.53900027" z="4.15399933" />
					<vertex x="-0.694496155" y="2.53900027" z="-7.09299469" />
					<vertex x="-0.705497742" y="2.5309999" z="-7.08200073" />
					<vertex x="-0.692497253" y="2.53900027" z="-7.08599854" />
					<vertex x="7.64350128" y="2.5309999" z="-3.59600067" />
					<vertex x="7.63349915" y="2.53900027" z="-3.60399628" />
					<vertex x="7.62850189" y="2.53900027" z="-3.59999847" />
					<vertex x="-0.664497375" y="2.54900002" z="8.40200043" />
					<vertex x="-0.664497375" y="2.54900002" z="8.40499878" />
					<vertex x="-0.649497986" y="2.54999995" z="8.40000153" />
					<vertex x="7.63349915" y="2.53900027" z="-3.60399628" />
					<vertex x="7.64849854" y="2.5309999" z="-3.60299683" />
					<vertex x="7.63750458" y="2.53900027" z="-3.61000061" />
					<vertex x="-0.662498474" y="2.54900002" z="8.40900421" />
					<vertex x="-0.649497986" y="2.54999995" z="8.40000153" />
					<vertex x="-0.663497925" y="2.54900002" z="8.40700531" />
					<vertex x="-0.664497375" y="2.54900002" z="8.40499878" />
					<vertex x="-0.663497925" y="2.54900002" z="8.40700531" />
					<vertex x="-0.649497986" y="2.54999995" z="8.40000153" />
					<vertex x="-0.707496643" y="2.5309999" z="-7.09099579" />
					<vertex x="-0.705497742" y="2.5309999" z="-7.08200073" />
					<vertex x="-0.694496155" y="2.53900027" z="-7.09299469" />
					<vertex x="-0.662498474" y="2.54900002" z="8.40900421" />
					<vertex x="-0.660499573" y="2.54900002" z="8.41100311" />
					<vertex x="-0.649497986" y="2.54999995" z="8.40000153" />
					<vertex x="7.63349915" y="2.53900027" z="-3.60399628" />
					<vertex x="7.64350128" y="2.5309999" z="-3.59600067" />
					<vertex x="7.64849854" y="2.5309999" z="-3.60299683" />
					<vertex x="-0.692497253" y="2.53900027" z="-7.08599854" />
					<vertex x="-0.705497742" y="2.5309999" z="-7.08200073" />
					<vertex x="-0.701499939" y="2.5309999" z="-7.07299805" />
					<vertex x="7.63750458" y="2.53900027" z="-3.61000061" />
					<vertex x="7.64849854" y="2.5309999" z="-3.60299683" />
					<vertex x="7.65350342" y="2.5309999" z="-3.61100006" />
					<vertex x="-6.94049835" y="2.53900027" z="4.81000519" />
					<vertex x="-6.9375" y="2.5309999" z="4.82299805" />
					<vertex x="-6.92849731" y="2.5309999" z="4.81999969" />
					<vertex x="-6.9375" y="2.5309999" z="4.82299805" />
					<vertex x="-6.92449951" y="2.52100015" z="4.83100128" />
					<vertex x="-6.92849731" y="2.5309999" z="4.81999969" />
					<vertex x="7.63750458" y="2.53900027" z="-3.61000061" />
					<vertex x="7.65350342" y="2.5309999" z="-3.61100006" />
					<vertex x="7.64150238" y="2.53900027" z="-3.61599731" />
					<vertex x="-0.665496826" y="2.54900002" z="8.40000153" />
					<vertex x="-0.664497375" y="2.54900002" z="8.40200043" />
					<vertex x="-0.649497986" y="2.54999995" z="8.40000153" />
					<vertex x="-0.701499939" y="2.5309999" z="-7.07299805" />
					<vertex x="-0.686500549" y="2.53900027" z="-7.07299805" />
					<vertex x="-0.689498901" y="2.53900027" z="-7.07899475" />
					<vertex x="-6.92849731" y="2.5309999" z="4.81999969" />
					<vertex x="-6.93349457" y="2.53900027" z="4.80799866" />
					<vertex x="-6.94049835" y="2.53900027" z="4.81000519" />
					<vertex x="-0.719497681" y="2.52100015" z="-7.08899689" />
					<vertex x="-0.707496643" y="2.5309999" z="-7.09099579" />
					<vertex x="-0.708496094" y="2.5309999" z="-7.09999847" />
					<vertex x="7.65650177" y="2.5309999" z="-3.61999512" />
					<vertex x="7.64350128" y="2.53900027" z="-3.6230011" />
					<vertex x="7.64150238" y="2.53900027" z="-3.61599731" />
					<vertex x="-6.92649841" y="2.53900027" z="4.80400085" />
					<vertex x="-6.92050171" y="2.5309999" z="4.81600189" />
					<vertex x="-5.79449463" y="2.5309999" z="4.16600037" />
					<vertex x="-0.719497681" y="2.52100015" z="-7.08899689" />
					<vertex x="-0.708496094" y="2.5309999" z="-7.09999847" />
					<vertex x="-0.720497131" y="2.52100015" z="-7.09999847" />
					<vertex x="-0.719497681" y="2.52100015" z="-7.08899689" />
					<vertex x="-0.716499329" y="2.52100015" z="-7.0779953" />
					<vertex x="-0.707496643" y="2.5309999" z="-7.09099579" />
					<vertex x="7.62850189" y="2.5309999" z="-3.58399963" />
					<vertex x="7.64450073" y="2.52100015" z="-3.58000183" />
					<vertex x="7.63650513" y="2.5309999" z="-3.58899689" />
					<vertex x="-0.664497375" y="2.54900002" z="8.40499878" />
					<vertex x="-0.664497375" y="2.54900002" z="8.40200043" />
					<vertex x="-0.678497314" y="2.54499984" z="8.41000366" />
					<vertex x="7.62850189" y="2.5309999" z="-3.58399963" />
					<vertex x="7.6344986" y="2.52100015" z="-3.5739975" />
					<vertex x="7.64450073" y="2.52100015" z="-3.58000183" />
					<vertex x="-6.9375" y="2.5309999" z="4.82299805" />
					<vertex x="-6.93450165" y="2.52100015" z="4.83399963" />
					<vertex x="-6.92449951" y="2.52100015" z="4.83100128" />
					<vertex x="7.64350128" y="2.5309999" z="-3.59600067" />
					<vertex x="7.63650513" y="2.5309999" z="-3.58899689" />
					<vertex x="7.65250397" y="2.52100015" z="-3.58799744" />
					<vertex x="7.64450073" y="2.52100015" z="-3.58000183" />
					<vertex x="7.65250397" y="2.52100015" z="-3.58799744" />
					<vertex x="7.63650513" y="2.5309999" z="-3.58899689" />
					<vertex x="-0.716499329" y="2.52100015" z="-7.0779953" />
					<vertex x="-0.705497742" y="2.5309999" z="-7.08200073" />
					<vertex x="-0.707496643" y="2.5309999" z="-7.09099579" />
					<vertex x="-6.92050171" y="2.5309999" z="4.81600189" />
					<vertex x="-6.92849731" y="2.5309999" z="4.81999969" />
					<vertex x="-6.91449738" y="2.52100015" z="4.82600403" />
					<vertex x="-6.92449951" y="2.52100015" z="4.83100128" />
					<vertex x="-6.91449738" y="2.52100015" z="4.82600403" />
					<vertex x="-6.92849731" y="2.5309999" z="4.81999969" />
					<vertex x="7.64849854" y="2.5309999" z="-3.60299683" />
					<vertex x="7.64350128" y="2.5309999" z="-3.59600067" />
					<vertex x="7.65850067" y="2.52100015" z="-3.59600067" />
					<vertex x="-0.705497742" y="2.5309999" z="-7.08200073" />
					<vertex x="-0.712501526" y="2.52100015" z="-7.06800079" />
					<vertex x="-0.701499939" y="2.5309999" z="-7.07299805" />
					<vertex x="7.64350128" y="2.5309999" z="-3.59600067" />
					<vertex x="7.65250397" y="2.52100015" z="-3.58799744" />
					<vertex x="7.65850067" y="2.52100015" z="-3.59600067" />
					<vertex x="-0.716499329" y="2.52100015" z="-7.0779953" />
					<vertex x="-0.712501526" y="2.52100015" z="-7.06800079" />
					<vertex x="-0.705497742" y="2.5309999" z="-7.08200073" />
					<vertex x="-5.78350067" y="2.50900006" z="4.18500519" />
					<vertex x="-6.91449738" y="2.52100015" z="4.82600403" />
					<vertex x="-6.90950012" y="2.50900006" z="4.83499908" />
					<vertex x="7.64849854" y="2.5309999" z="-3.60299683" />
					<vertex x="7.65850067" y="2.52100015" z="-3.59600067" />
					<vertex x="7.664505" y="2.52100015" z="-3.60599518" />
					<vertex x="7.64849854" y="2.5309999" z="-3.60299683" />
					<vertex x="7.664505" y="2.52100015" z="-3.60599518" />
					<vertex x="7.65350342" y="2.5309999" z="-3.61100006" />
					<vertex x="-0.720497131" y="2.52100015" z="-7.09999847" />
					<vertex x="-0.729499817" y="2.50900006" z="-7.08699799" />
					<vertex x="-0.719497681" y="2.52100015" z="-7.08899689" />
					<vertex x="-0.720497131" y="2.52100015" z="-7.09999847" />
					<vertex x="-0.730499268" y="2.50900006" z="-7.09999847" />
					<vertex x="-0.729499817" y="2.50900006" z="-7.08699799" />
					<vertex x="-0.680496216" y="2.54499984" z="8.40499878" />
					<vertex x="-0.678497314" y="2.54499984" z="8.41000366" />
					<vertex x="-0.664497375" y="2.54900002" z="8.40200043" />
					<vertex x="-0.716499329" y="2.52100015" z="-7.0779953" />
					<vertex x="-0.719497681" y="2.52100015" z="-7.08899689" />
					<vertex x="-0.726501465" y="2.50900006" z="-7.07499695" />
					<vertex x="-6.96149445" y="2.54900002" z="4.77500153" />
					<vertex x="-6.960495" y="2.54900002" z="4.77700043" />
					<vertex x="-6.94950104" y="2.54999995" z="4.76499939" />
					<vertex x="7.6344986" y="2.52100015" z="-3.5739975" />
					<vertex x="7.64050293" y="2.50900006" z="-3.56499481" />
					<vertex x="7.65050507" y="2.50900006" z="-3.5719986" />
					<vertex x="-6.960495" y="2.54900002" z="4.77700043" />
					<vertex x="-6.95849609" y="2.54900002" z="4.77799988" />
					<vertex x="-6.94950104" y="2.54999995" z="4.76499939" />
					<vertex x="-0.719497681" y="2.52100015" z="-7.08899689" />
					<vertex x="-0.729499817" y="2.50900006" z="-7.08699799" />
					<vertex x="-0.726501465" y="2.50900006" z="-7.07499695" />
					<vertex x="-6.96350098" y="2.54900002" z="4.77300262" />
					<vertex x="-6.96149445" y="2.54900002" z="4.77500153" />
					<vertex x="-6.94950104" y="2.54999995" z="4.76499939" />
					<vertex x="7.6344986" y="2.52100015" z="-3.5739975" />
					<vertex x="7.65050507" y="2.50900006" z="-3.5719986" />
					<vertex x="7.64450073" y="2.52100015" z="-3.58000183" />
					<vertex x="-6.94950104" y="2.54999995" z="-4.76100159" />
					<vertex x="-7.61349487" y="2.54900002" z="-3.64299774" />
					<vertex x="-7.59949493" y="2.54999995" z="-3.63500214" />
					<vertex x="7.65250397" y="2.52100015" z="-3.58799744" />
					<vertex x="7.64450073" y="2.52100015" z="-3.58000183" />
					<vertex x="7.65950012" y="2.50900006" z="-3.58100128" />
					<vertex x="7.65050507" y="2.50900006" z="-3.5719986" />
					<vertex x="7.65950012" y="2.50900006" z="-3.58100128" />
					<vertex x="7.64450073" y="2.52100015" z="-3.58000183" />
					<vertex x="-0.664497375" y="2.54900002" z="8.40200043" />
					<vertex x="-0.665496826" y="2.54900002" z="8.40000153" />
					<vertex x="-0.680496216" y="2.54499984" z="8.40499878" />
					<vertex x="7.64950562" y="2.45000005" z="3.5530014" />
					<vertex x="7.66249847" y="2.45000005" z="3.56200409" />
					<vertex x="7.64950562" y="-1.54999995" z="3.5530014" />
					<vertex x="-7.61349487" y="2.54900002" z="-3.64299774" />
					<vertex x="-7.61449432" y="2.54900002" z="-3.63999939" />
					<vertex x="-7.59949493" y="2.54999995" z="-3.63500214" />
					<vertex x="-7.61449432" y="2.54900002" z="-3.63800049" />
					<vertex x="-7.6155014" y="2.54900002" z="-3.63600159" />
					<vertex x="-7.59949493" y="2.54999995" z="-3.63500214" />
					<vertex x="-7.6155014" y="2.54900002" z="-3.63600159" />
					<vertex x="-7.6155014" y="2.54900002" z="-3.63299561" />
					<vertex x="-7.59949493" y="2.54999995" z="-3.63500214" />
					<vertex x="-7.6155014" y="2.54900002" z="-3.63299561" />
					<vertex x="-7.61449432" y="2.54900002" z="-3.6309967" />
					<vertex x="-7.59949493" y="2.54999995" z="-3.63500214" />
					<vertex x="7.65050507" y="2.50900006" z="-3.5719986" />
					<vertex x="7.66550446" y="2.49500012" z="-3.57499695" />
					<vertex x="7.65950012" y="2.50900006" z="-3.58100128" />
					<vertex x="-0.694496155" y="2.53900027" z="8.40700531" />
					<vertex x="-0.680496216" y="2.54499984" z="8.40499878" />
					<vertex x="-0.694496155" y="2.53900027" z="8.40000153" />
					<vertex x="-7.6155014" y="2.54900002" z="-3.63299561" />
					<vertex x="-7.62950134" y="2.54499984" z="-3.6269989" />
					<vertex x="-7.61449432" y="2.54900002" z="-3.6309967" />
					<vertex x="7.69250488" y="2.45000005" z="3.67500305" />
					<vertex x="7.69250488" y="-1.54999995" z="3.67500305" />
					<vertex x="7.69750214" y="-1.54999995" z="3.66000366" />
					<vertex x="-7.61449432" y="2.54900002" z="-3.63999939" />
					<vertex x="-7.61449432" y="2.54900002" z="-3.63800049" />
					<vertex x="-7.59949493" y="2.54999995" z="-3.63500214" />
					<vertex x="-7.61449432" y="2.54900002" z="-3.6309967" />
					<vertex x="-7.61349487" y="2.54900002" z="-3.62799835" />
					<vertex x="-7.59949493" y="2.54999995" z="-3.63500214" />
					<vertex x="7.64050293" y="2.50900006" z="-3.56499481" />
					<vertex x="7.64450073" y="2.49500012" z="-3.55799866" />
					<vertex x="7.65550232" y="2.49500012" z="-3.56600189" />
					<vertex x="-7.61149597" y="2.54900002" z="-3.62400055" />
					<vertex x="-7.59949493" y="2.54999995" z="-3.63500214" />
					<vertex x="-7.61249542" y="2.54900002" z="-3.62599945" />
					<vertex x="-7.61349487" y="2.54900002" z="-3.62799835" />
					<vertex x="-7.61249542" y="2.54900002" z="-3.62599945" />
					<vertex x="-7.59949493" y="2.54999995" z="-3.63500214" />
					<vertex x="-7.60949707" y="2.54900002" z="-3.6230011" />
					<vertex x="-7.60749817" y="2.54900002" z="-3.6210022" />
					<vertex x="-7.59949493" y="2.54999995" z="-3.63500214" />
					<vertex x="7.65550232" y="2.49500012" z="-3.56600189" />
					<vertex x="7.64450073" y="2.49500012" z="-3.55799866" />
					<vertex x="7.65950012" y="2.48100019" z="-3.56099701" />
					<vertex x="-6.48149872" y="2.54900002" z="-2.97100067" />
					<vertex x="-6.47349548" y="2.54999995" z="-2.98500061" />
					<vertex x="-7.60749817" y="2.54900002" z="-3.6210022" />
					<vertex x="7.64050293" y="2.50900006" z="-3.56499481" />
					<vertex x="7.65550232" y="2.49500012" z="-3.56600189" />
					<vertex x="7.65050507" y="2.50900006" z="-3.5719986" />
					<vertex x="-0.694496155" y="2.53900027" z="8.40000153" />
					<vertex x="-0.708496094" y="2.5309999" z="8.40000153" />
					<vertex x="-0.707496643" y="2.5309999" z="8.40900421" />
					<vertex x="-7.6155014" y="2.54499984" z="-3.60800171" />
					<vertex x="-6.48949432" y="2.54499984" z="-2.95800018" />
					<vertex x="-7.60749817" y="2.54900002" z="-3.6210022" />
					<vertex x="7.65550232" y="2.49500012" z="-3.56600189" />
					<vertex x="7.66550446" y="2.49500012" z="-3.57499695" />
					<vertex x="7.65050507" y="2.50900006" z="-3.5719986" />
					<vertex x="-7.61149597" y="2.54900002" z="-3.62400055" />
					<vertex x="-7.60949707" y="2.54900002" z="-3.6230011" />
					<vertex x="-7.59949493" y="2.54999995" z="-3.63500214" />
					<vertex x="-0.694496155" y="2.53900027" z="8.40000153" />
					<vertex x="-0.707496643" y="2.5309999" z="8.40900421" />
					<vertex x="-0.694496155" y="2.53900027" z="8.40700531" />
					<vertex x="-7.61349487" y="2.54900002" z="-3.64299774" />
					<vertex x="-7.62849426" y="2.54499984" z="-3.64599609" />
					<vertex x="-7.61449432" y="2.54900002" z="-3.63999939" />
					<vertex x="-7.62649536" y="2.54499984" z="-3.65000153" />
					<vertex x="-7.62849426" y="2.54499984" z="-3.64599609" />
					<vertex x="-7.61349487" y="2.54900002" z="-3.64299774" />
					<vertex x="-7.62950134" y="2.54499984" z="-3.64099884" />
					<vertex x="-7.63050079" y="2.54499984" z="-3.63600159" />
					<vertex x="-7.61449432" y="2.54900002" z="-3.63800049" />
					<vertex x="-6.95149994" y="2.54900002" z="4.78099823" />
					<vertex x="-6.94950104" y="2.54999995" z="4.76499939" />
					<vertex x="-6.95349884" y="2.54900002" z="4.77999878" />
					<vertex x="-6.95549774" y="2.54900002" z="4.77899933" />
					<vertex x="-6.95349884" y="2.54900002" z="4.77999878" />
					<vertex x="-6.94950104" y="2.54999995" z="4.76499939" />
					<vertex x="-6.95149994" y="2.54900002" z="4.78099823" />
					<vertex x="-6.94850159" y="2.54900002" z="4.78099823" />
					<vertex x="-6.94950104" y="2.54999995" z="4.76499939" />
					<vertex x="-7.61449432" y="2.54900002" z="-3.63800049" />
					<vertex x="-7.63050079" y="2.54499984" z="-3.63600159" />
					<vertex x="-7.6155014" y="2.54900002" z="-3.63600159" />
					<vertex x="-0.708496094" y="2.5309999" z="8.40000153" />
					<vertex x="-0.719497681" y="2.52100015" z="8.41100311" />
					<vertex x="-0.707496643" y="2.5309999" z="8.40900421" />
					<vertex x="-7.63050079" y="2.54499984" z="-3.63600159" />
					<vertex x="-7.63050079" y="2.54499984" z="-3.63199615" />
					<vertex x="-7.6155014" y="2.54900002" z="-3.63299561" />
					<vertex x="-7.63050079" y="2.54499984" z="-3.63600159" />
					<vertex x="-7.6155014" y="2.54900002" z="-3.63299561" />
					<vertex x="-7.6155014" y="2.54900002" z="-3.63600159" />
					<vertex x="-0.708496094" y="2.5309999" z="8.40000153" />
					<vertex x="-0.720497131" y="2.52100015" z="8.40000153" />
					<vertex x="-0.719497681" y="2.52100015" z="8.41100311" />
					<vertex x="-7.63050079" y="2.54499984" z="-3.63199615" />
					<vertex x="-7.62950134" y="2.54499984" z="-3.6269989" />
					<vertex x="-7.6155014" y="2.54900002" z="-3.63299561" />
					<vertex x="-0.719497681" y="2.52100015" z="8.41100311" />
					<vertex x="-0.716499329" y="2.52100015" z="8.4220047" />
					<vertex x="-0.707496643" y="2.5309999" z="8.40900421" />
					<vertex x="-0.719497681" y="2.52100015" z="8.41100311" />
					<vertex x="-0.726501465" y="2.50900006" z="8.42500305" />
					<vertex x="-0.716499329" y="2.52100015" z="8.4220047" />
					<vertex x="-6.95849609" y="2.54900002" z="4.77799988" />
					<vertex x="-6.95549774" y="2.54900002" z="4.77899933" />
					<vertex x="-6.94950104" y="2.54999995" z="4.76499939" />
					<vertex x="-0.729499817" y="2.50900006" z="8.41300201" />
					<vertex x="-0.726501465" y="2.50900006" z="8.42500305" />
					<vertex x="-0.719497681" y="2.52100015" z="8.41100311" />
					<vertex x="-0.716499329" y="2.52100015" z="8.4220047" />
					<vertex x="-0.705497742" y="2.5309999" z="8.41799927" />
					<vertex x="-0.707496643" y="2.5309999" z="8.40900421" />
					<vertex x="-6.94649506" y="2.54900002" z="4.77999878" />
					<vertex x="-6.94449615" y="2.54900002" z="4.77999878" />
					<vertex x="-6.94950104" y="2.54999995" z="4.76499939" />
					<vertex x="-7.61449432" y="2.54900002" z="-3.63999939" />
					<vertex x="-7.62950134" y="2.54499984" z="-3.64099884" />
					<vertex x="-7.61449432" y="2.54900002" z="-3.63800049" />
					<vertex x="-0.708496094" y="2.5309999" z="8.40000153" />
					<vertex x="-0.720497131" y="2.52100015" z="7.09999847" />
					<vertex x="-0.720497131" y="2.52100015" z="8.40000153" />
					<vertex x="-6.94449615" y="2.54900002" z="4.77999878" />
					<vertex x="-6.9414978" y="2.54900002" z="4.77899933" />
					<vertex x="-6.94950104" y="2.54999995" z="4.76499939" />
					<vertex x="-7.62849426" y="2.54499984" z="-3.64599609" />
					<vertex x="-7.62950134" y="2.54499984" z="-3.64099884" />
					<vertex x="-7.61449432" y="2.54900002" z="-3.63999939" />
					<vertex x="-0.720497131" y="2.52100015" z="8.40000153" />
					<vertex x="-0.729499817" y="2.50900006" z="8.41300201" />
					<vertex x="-0.719497681" y="2.52100015" z="8.41100311" />
					<vertex x="-7.62950134" y="2.54499984" z="-3.6269989" />
					<vertex x="-7.62749481" y="2.54499984" z="-3.62200165" />
					<vertex x="-7.61449432" y="2.54900002" z="-3.6309967" />
					<vertex x="-0.720497131" y="2.52100015" z="8.40000153" />
					<vertex x="-0.730499268" y="2.50900006" z="8.40000153" />
					<vertex x="-0.729499817" y="2.50900006" z="8.41300201" />
					<vertex x="0.650505066" y="-1.54999995" z="8.5" />
					<vertex x="0.650505066" y="2.45000005" z="8.5" />
					<vertex x="-0.649497986" y="-1.54999995" z="8.5" />
					<vertex x="-0.720497131" y="2.52100015" z="7.09999847" />
					<vertex x="-0.730499268" y="2.50900006" z="8.40000153" />
					<vertex x="-0.720497131" y="2.52100015" z="8.40000153" />
					<vertex x="-7.61349487" y="2.54900002" z="-3.62799835" />
					<vertex x="-7.61449432" y="2.54900002" z="-3.6309967" />
					<vertex x="-7.62749481" y="2.54499984" z="-3.62200165" />
					<vertex x="-0.649497986" y="2.45000005" z="8.5" />
					<vertex x="-0.649497986" y="-1.54999995" z="8.5" />
					<vertex x="0.650505066" y="2.45000005" z="8.5" />
					<vertex x="-0.730499268" y="2.50900006" z="8.40000153" />
					<vertex x="-0.737495422" y="2.49500012" z="8.41400146" />
					<vertex x="-0.729499817" y="2.50900006" z="8.41300201" />
					<vertex x="-6.94850159" y="2.54900002" z="4.78099823" />
					<vertex x="-6.94649506" y="2.54900002" z="4.77999878" />
					<vertex x="-6.94950104" y="2.54999995" z="4.76499939" />
					<vertex x="-7.61349487" y="2.54900002" z="-3.62799835" />
					<vertex x="-7.62749481" y="2.54499984" z="-3.62200165" />
					<vertex x="-7.61249542" y="2.54900002" z="-3.62599945" />
					<vertex x="-7.62549591" y="2.54499984" z="-3.61799622" />
					<vertex x="-7.61249542" y="2.54900002" z="-3.62599945" />
					<vertex x="-7.62749481" y="2.54499984" z="-3.62200165" />
					<vertex x="-7.62549591" y="2.54499984" z="-3.61799622" />
					<vertex x="-7.62249756" y="2.54499984" z="-3.61399841" />
					<vertex x="-7.61249542" y="2.54900002" z="-3.62599945" />
					<vertex x="-6.9414978" y="2.54900002" z="4.77899933" />
					<vertex x="-5.81549835" y="2.54900002" z="4.1289978" />
					<vertex x="-6.94950104" y="2.54999995" z="4.76499939" />
					<vertex x="-0.730499268" y="2.50900006" z="8.40000153" />
					<vertex x="-0.738494873" y="2.49500012" z="8.40000153" />
					<vertex x="-0.737495422" y="2.49500012" z="8.41400146" />
					<vertex x="-6.97049713" y="2.54499984" z="4.78800201" />
					<vertex x="-6.960495" y="2.54900002" z="4.77700043" />
					<vertex x="-6.96149445" y="2.54900002" z="4.77500153" />
					<vertex x="-0.738494873" y="2.49500012" z="7.09999847" />
					<vertex x="-0.738494873" y="2.49500012" z="8.40000153" />
					<vertex x="-0.730499268" y="2.50900006" z="8.40000153" />
					<vertex x="-6.95849609" y="2.54900002" z="4.77799988" />
					<vertex x="-6.960495" y="2.54900002" z="4.77700043" />
					<vertex x="-6.96649933" y="2.54499984" z="4.79100037" />
					<vertex x="-6.97049713" y="2.54499984" z="4.78800201" />
					<vertex x="-6.96649933" y="2.54499984" z="4.79100037" />
					<vertex x="-6.960495" y="2.54900002" z="4.77700043" />
					<vertex x="-0.738494873" y="2.49500012" z="8.40000153" />
					<vertex x="-0.744499207" y="2.48100019" z="8.40000153" />
					<vertex x="-0.743499756" y="2.48100019" z="8.41500092" />
					<vertex x="-6.96149445" y="2.54900002" z="4.77500153" />
					<vertex x="-6.97349548" y="2.54499984" z="4.78500366" />
					<vertex x="-6.97049713" y="2.54499984" z="4.78800201" />
					<vertex x="-0.738494873" y="2.49500012" z="7.09999847" />
					<vertex x="-0.744499207" y="2.48100019" z="8.40000153" />
					<vertex x="-0.738494873" y="2.49500012" z="8.40000153" />
					<vertex x="-0.744499207" y="2.48100019" z="8.40000153" />
					<vertex x="-0.748497009" y="2.46599984" z="7.09999847" />
					<vertex x="-0.748497009" y="2.46599984" z="8.40000153" />
					<vertex x="-7.61249542" y="2.54900002" z="-3.62599945" />
					<vertex x="-7.62249756" y="2.54499984" z="-3.61399841" />
					<vertex x="-7.61149597" y="2.54900002" z="-3.62400055" />
					<vertex x="-6.96350098" y="2.54900002" z="4.77300262" />
					<vertex x="-6.97349548" y="2.54499984" z="4.78500366" />
					<vertex x="-6.96149445" y="2.54900002" z="4.77500153" />
					<vertex x="-7.60949707" y="2.54900002" z="-3.6230011" />
					<vertex x="-7.61949921" y="2.54499984" z="-3.61100006" />
					<vertex x="-7.6155014" y="2.54499984" z="-3.60800171" />
					<vertex x="-0.748497009" y="2.46599984" z="8.40000153" />
					<vertex x="-0.74949646" y="2.45000005" z="8.40000153" />
					<vertex x="-0.748497009" y="2.45000005" z="8.41600037" />
					<vertex x="-6.97650146" y="2.54499984" z="4.78099823" />
					<vertex x="-6.97349548" y="2.54499984" z="4.78500366" />
					<vertex x="-6.96350098" y="2.54900002" z="4.77300262" />
					<vertex x="-7.60949707" y="2.54900002" z="-3.6230011" />
					<vertex x="-7.6155014" y="2.54499984" z="-3.60800171" />
					<vertex x="-7.60749817" y="2.54900002" z="-3.6210022" />
					<vertex x="-0.74949646" y="2.45000005" z="8.40000153" />
					<vertex x="-0.748497009" y="2.46599984" z="8.40000153" />
					<vertex x="-0.74949646" y="2.45000005" z="7.09999847" />
					<vertex x="-0.748497009" y="2.46599984" z="7.09999847" />
					<vertex x="-0.74949646" y="2.45000005" z="7.09999847" />
					<vertex x="-0.748497009" y="2.46599984" z="8.40000153" />
					<vertex x="-6.96649933" y="2.54499984" z="4.79100037" />
					<vertex x="-6.96250153" y="2.54499984" z="4.79299927" />
					<vertex x="-6.95849609" y="2.54900002" z="4.77799988" />
					<vertex x="0.75050354" y="-1.54999995" z="8.40000153" />
					<vertex x="0.75050354" y="2.45000005" z="7.09999847" />
					<vertex x="0.75050354" y="2.45000005" z="8.40000153" />
					<vertex x="-7.61149597" y="2.54900002" z="-3.62400055" />
					<vertex x="-7.61949921" y="2.54499984" z="-3.61100006" />
					<vertex x="-7.60949707" y="2.54900002" z="-3.6230011" />
					<vertex x="-6.95549774" y="2.54900002" z="4.77899933" />
					<vertex x="-6.96250153" y="2.54499984" z="4.79299927" />
					<vertex x="-6.95749664" y="2.54499984" z="4.79499817" />
					<vertex x="-0.649497986" y="2.54499984" z="8.43099976" />
					<vertex x="0.650505066" y="2.53900027" z="8.44499969" />
					<vertex x="0.655502319" y="2.54499984" z="8.43099976" />
					<vertex x="-7.62249756" y="2.54499984" z="-3.61399841" />
					<vertex x="-7.61949921" y="2.54499984" z="-3.61100006" />
					<vertex x="-7.61149597" y="2.54900002" z="-3.62400055" />
					<vertex x="-6.95549774" y="2.54900002" z="4.77899933" />
					<vertex x="-6.95749664" y="2.54499984" z="4.79499817" />
					<vertex x="-6.95349884" y="2.54900002" z="4.77999878" />
					<vertex x="0.75050354" y="2.45000005" z="7.09999847" />
					<vertex x="0.75050354" y="-1.54999995" z="8.40000153" />
					<vertex x="0.75050354" y="-1.54999995" z="7.09999847" />
					<vertex x="-7.62649536" y="2.54499984" z="-3.65000153" />
					<vertex x="-7.6424942" y="2.53900027" z="-3.65100098" />
					<vertex x="-7.62849426" y="2.54499984" z="-3.64599609" />
					<vertex x="-6.95249939" y="2.54499984" z="4.79600525" />
					<vertex x="-6.95149994" y="2.54900002" z="4.78099823" />
					<vertex x="-6.95349884" y="2.54900002" z="4.77999878" />
					<vertex x="-7.6384964" y="2.53900027" z="-3.65799713" />
					<vertex x="-7.6424942" y="2.53900027" z="-3.65100098" />
					<vertex x="-7.62649536" y="2.54499984" z="-3.65000153" />
					<vertex x="-0.730499268" y="2.50900006" z="-7.09999847" />
					<vertex x="-0.737495422" y="2.49500012" z="-7.08599854" />
					<vertex x="-0.729499817" y="2.50900006" z="-7.08699799" />
					<vertex x="-6.95249939" y="2.54499984" z="4.79600525" />
					<vertex x="-6.94850159" y="2.54499984" z="4.79600525" />
					<vertex x="-6.95149994" y="2.54900002" z="4.78099823" />
					<vertex x="-0.730499268" y="2.50900006" z="-7.09999847" />
					<vertex x="-0.738494873" y="2.49500012" z="-7.09999847" />
					<vertex x="-0.737495422" y="2.49500012" z="-7.08599854" />
					<vertex x="-7.64450073" y="2.53900027" z="-3.64399719" />
					<vertex x="-7.62950134" y="2.54499984" z="-3.64099884" />
					<vertex x="-7.62849426" y="2.54499984" z="-3.64599609" />
					<vertex x="-6.96250153" y="2.54499984" z="4.79299927" />
					<vertex x="-6.95549774" y="2.54900002" z="4.77899933" />
					<vertex x="-6.95849609" y="2.54900002" z="4.77799988" />
					<vertex x="-6.95349884" y="2.54900002" z="4.77999878" />
					<vertex x="-6.95749664" y="2.54499984" z="4.79499817" />
					<vertex x="-6.95249939" y="2.54499984" z="4.79600525" />
					<vertex x="-7.6424942" y="2.53900027" z="-3.65100098" />
					<vertex x="-7.64450073" y="2.53900027" z="-3.64399719" />
					<vertex x="-7.62849426" y="2.54499984" z="-3.64599609" />
					<vertex x="-0.729499817" y="2.50900006" z="-7.08699799" />
					<vertex x="-0.73449707" y="2.49500012" z="-7.0719986" />
					<vertex x="-0.726501465" y="2.50900006" z="-7.07499695" />
					<vertex x="-6.96649933" y="2.54499984" z="4.79100037" />
					<vertex x="-6.96849823" y="2.53900027" z="4.80699921" />
					<vertex x="-6.96250153" y="2.54499984" z="4.79299927" />
					<vertex x="-7.64450073" y="2.53900027" z="-3.63700104" />
					<vertex x="-7.63050079" y="2.54499984" z="-3.63600159" />
					<vertex x="-7.62950134" y="2.54499984" z="-3.64099884" />
					<vertex x="0.650505066" y="2.49500012" z="8.48899841" />
					<vertex x="0.650505066" y="2.50900006" z="8.48100281" />
					<vertex x="-0.649497986" y="2.49500012" z="8.48899841" />
					<vertex x="0.0610351562" y="2.45000005" z="7" />
					<vertex x="0.650505066" y="2.45000005" z="7" />
					<vertex x="0.0610351562" y="-1.54999995" z="7" />
					<vertex x="0.650505066" y="-1.54999995" z="7" />
					<vertex x="0.0610351562" y="-1.54999995" z="7" />
					<vertex x="0.650505066" y="2.45000005" z="7" />
					<vertex x="-7.64450073" y="2.53900027" z="-3.63700104" />
					<vertex x="-7.63050079" y="2.54499984" z="-3.63199615" />
					<vertex x="-7.63050079" y="2.54499984" z="-3.63600159" />
					<vertex x="-0.649497986" y="2.49500012" z="8.48899841" />
					<vertex x="0.650505066" y="2.48100019" z="8.49500275" />
					<vertex x="0.650505066" y="2.49500012" z="8.48899841" />
					<vertex x="-7.62950134" y="2.54499984" z="-3.6269989" />
					<vertex x="-7.63050079" y="2.54499984" z="-3.63199615" />
					<vertex x="-7.64350128" y="2.53900027" z="-3.6230011" />
					<vertex x="0.650505066" y="2.45000005" z="8.5" />
					<vertex x="-0.649497986" y="2.46599984" z="8.49900055" />
					<vertex x="-0.649497986" y="2.45000005" z="8.5" />
					<vertex x="-0.660499573" y="2.54900002" z="8.41100311" />
					<vertex x="-0.658500671" y="2.54900002" z="8.41300201" />
					<vertex x="-0.649497986" y="2.54999995" z="8.40000153" />
					<vertex x="-0.658500671" y="2.54900002" z="8.41300201" />
					<vertex x="-0.65650177" y="2.54900002" z="8.41400146" />
					<vertex x="-0.649497986" y="2.54999995" z="8.40000153" />
					<vertex x="-0.654495239" y="2.54900002" z="8.41500092" />
					<vertex x="-0.649497986" y="2.54999995" z="8.40000153" />
					<vertex x="-0.65650177" y="2.54900002" z="8.41400146" />
					<vertex x="-7.62749481" y="2.54499984" z="-3.62200165" />
					<vertex x="-7.62950134" y="2.54499984" z="-3.6269989" />
					<vertex x="-7.64149475" y="2.53900027" z="-3.61599731" />
					<vertex x="-0.651496887" y="2.54900002" z="8.41500092" />
					<vertex x="-0.649497986" y="2.54900002" z="8.41600037" />
					<vertex x="-0.649497986" y="2.54999995" z="8.40000153" />
					<vertex x="-7.64350128" y="2.53900027" z="-3.6230011" />
					<vertex x="-7.64149475" y="2.53900027" z="-3.61599731" />
					<vertex x="-7.62950134" y="2.54499984" z="-3.6269989" />
					<vertex x="-0.649497986" y="2.54999995" z="8.40000153" />
					<vertex x="-0.654495239" y="2.54900002" z="8.41500092" />
					<vertex x="-0.651496887" y="2.54900002" z="8.41500092" />
					<vertex x="-6.94850159" y="2.54900002" z="4.78099823" />
					<vertex x="-6.95149994" y="2.54900002" z="4.78099823" />
					<vertex x="-6.94850159" y="2.54499984" z="4.79600525" />
					<vertex x="-7.63749695" y="2.53900027" z="-3.61000061" />
					<vertex x="-7.62749481" y="2.54499984" z="-3.62200165" />
					<vertex x="-7.64149475" y="2.53900027" z="-3.61599731" />
					<vertex x="-6.93849945" y="2.54499984" z="4.79399872" />
					<vertex x="-6.94649506" y="2.54900002" z="4.77999878" />
					<vertex x="-6.9434967" y="2.54499984" z="4.79499817" />
					<vertex x="-0.660499573" y="2.54900002" z="8.41100311" />
					<vertex x="-0.662498474" y="2.54900002" z="8.40900421" />
					<vertex x="-0.67150116" y="2.54499984" z="8.4220047" />
					<vertex x="-7.62749481" y="2.54499984" z="-3.62200165" />
					<vertex x="-7.63749695" y="2.53900027" z="-3.61000061" />
					<vertex x="-7.62549591" y="2.54499984" z="-3.61799622" />
					<vertex x="-6.93849945" y="2.54499984" z="4.79399872" />
					<vertex x="-6.94449615" y="2.54900002" z="4.77999878" />
					<vertex x="-6.94649506" y="2.54900002" z="4.77999878" />
					<vertex x="-0.660499573" y="2.54900002" z="8.41100311" />
					<vertex x="-0.67150116" y="2.54499984" z="8.4220047" />
					<vertex x="-0.667495728" y="2.54499984" z="8.42500305" />
					<vertex x="-6.93450165" y="2.54499984" z="4.79199982" />
					<vertex x="-6.94449615" y="2.54900002" z="4.77999878" />
					<vertex x="-6.93849945" y="2.54499984" z="4.79399872" />
					<vertex x="-0.658500671" y="2.54900002" z="8.41300201" />
					<vertex x="-0.660499573" y="2.54900002" z="8.41100311" />
					<vertex x="-0.667495728" y="2.54499984" z="8.42500305" />
					<vertex x="-0.663497925" y="2.54499984" z="8.4280014" />
					<vertex x="-0.65650177" y="2.54900002" z="8.41400146" />
					<vertex x="-0.658500671" y="2.54900002" z="8.41300201" />
					<vertex x="-0.658500671" y="2.54900002" z="8.41300201" />
					<vertex x="-0.667495728" y="2.54499984" z="8.42500305" />
					<vertex x="-0.663497925" y="2.54499984" z="8.4280014" />
					<vertex x="-6.94449615" y="2.54900002" z="4.77999878" />
					<vertex x="-6.93450165" y="2.54499984" z="4.79199982" />
					<vertex x="-6.9414978" y="2.54900002" z="4.77899933" />
					<vertex x="-6.98849487" y="2.53900027" z="-4.78299713" />
					<vertex x="-7.65049744" y="2.5309999" z="-3.66400146" />
					<vertex x="-7.6384964" y="2.53900027" z="-3.65799713" />
					<vertex x="6.92850494" y="2.5309999" z="4.81999969" />
					<vertex x="6.914505" y="2.52100015" z="4.82600403" />
					<vertex x="6.92449951" y="2.52100015" z="4.83100128" />
					<vertex x="-0.65650177" y="2.54900002" z="8.41400146" />
					<vertex x="-0.663497925" y="2.54499984" z="8.4280014" />
					<vertex x="-0.659500122" y="2.54499984" z="8.42900085" />
					<vertex x="6.92449951" y="2.52100015" z="4.83100128" />
					<vertex x="6.93450165" y="2.52100015" z="4.83399963" />
					<vertex x="6.92850494" y="2.5309999" z="4.81999969" />
					<vertex x="-7.65049744" y="2.5309999" z="-3.66400146" />
					<vertex x="-7.65449524" y="2.5309999" z="-3.65599823" />
					<vertex x="-7.6384964" y="2.53900027" z="-3.65799713" />
					<vertex x="-0.65650177" y="2.54900002" z="8.41400146" />
					<vertex x="-0.659500122" y="2.54499984" z="8.42900085" />
					<vertex x="-0.654495239" y="2.54900002" z="8.41500092" />
					<vertex x="-6.94850159" y="2.54900002" z="4.78099823" />
					<vertex x="-6.9434967" y="2.54499984" z="4.79499817" />
					<vertex x="-6.94649506" y="2.54900002" z="4.77999878" />
					<vertex x="-0.649497986" y="2.54499984" z="8.43099976" />
					<vertex x="-0.649497986" y="2.54900002" z="8.41600037" />
					<vertex x="-0.651496887" y="2.54900002" z="8.41500092" />
					<vertex x="-6.94850159" y="2.54900002" z="4.78099823" />
					<vertex x="-6.94850159" y="2.54499984" z="4.79600525" />
					<vertex x="-6.9434967" y="2.54499984" z="4.79499817" />
					<vertex x="0.655502319" y="2.54499984" z="8.43099976" />
					<vertex x="0.650505066" y="2.54900002" z="8.41600037" />
					<vertex x="-0.649497986" y="2.54499984" z="8.43099976" />
					<vertex x="-7.6384964" y="2.53900027" z="-3.65799713" />
					<vertex x="-7.65449524" y="2.5309999" z="-3.65599823" />
					<vertex x="-7.6424942" y="2.53900027" z="-3.65100098" />
					<vertex x="6.93450165" y="2.52100015" z="4.83399963" />
					<vertex x="6.9375" y="2.5309999" z="4.82299805" />
					<vertex x="6.92850494" y="2.5309999" z="4.81999969" />
					<vertex x="6.94650269" y="2.5309999" z="4.82400513" />
					<vertex x="6.9375" y="2.5309999" z="4.82299805" />
					<vertex x="6.94550323" y="2.52100015" z="4.83599854" />
					<vertex x="-0.651496887" y="2.54900002" z="8.41500092" />
					<vertex x="-0.654495239" y="2.54499984" z="8.43099976" />
					<vertex x="-0.649497986" y="2.54499984" z="8.43099976" />
					<vertex x="-0.654495239" y="2.54900002" z="8.41500092" />
					<vertex x="-0.654495239" y="2.54499984" z="8.43099976" />
					<vertex x="-0.651496887" y="2.54900002" z="8.41500092" />
					<vertex x="6.9375" y="2.5309999" z="4.82299805" />
					<vertex x="6.93450165" y="2.52100015" z="4.83399963" />
					<vertex x="6.94550323" y="2.52100015" z="4.83599854" />
					<vertex x="-6.97650146" y="2.54499984" z="4.78099823" />
					<vertex x="-6.98449707" y="2.53900027" z="4.79399872" />
					<vertex x="-6.97349548" y="2.54499984" z="4.78500366" />
					<vertex x="6.95650482" y="2.52100015" z="4.83499908" />
					<vertex x="6.94650269" y="2.5309999" z="4.82400513" />
					<vertex x="6.94550323" y="2.52100015" z="4.83599854" />
					<vertex x="-0.654495239" y="2.54900002" z="8.41500092" />
					<vertex x="-0.659500122" y="2.54499984" z="8.42900085" />
					<vertex x="-0.654495239" y="2.54499984" z="8.43099976" />
					<vertex x="-6.98849487" y="2.53900027" z="4.78800201" />
					<vertex x="-6.98449707" y="2.53900027" z="4.79399872" />
					<vertex x="-6.97650146" y="2.54499984" z="4.78099823" />
					<vertex x="-7.03549957" y="2.46599984" z="-4.80999756" />
					<vertex x="-7.6855011" y="2.46599984" z="-3.68399811" />
					<vertex x="-7.03250122" y="2.48100019" z="-4.80799866" />
					<vertex x="-0.667495728" y="2.54499984" z="8.42500305" />
					<vertex x="-0.670501709" y="2.53900027" z="8.44000244" />
					<vertex x="-0.663497925" y="2.54499984" z="8.4280014" />
					<vertex x="6.92050171" y="2.50900006" z="4.84100342" />
					<vertex x="6.92449951" y="2.52100015" z="4.83100128" />
					<vertex x="6.914505" y="2.52100015" z="4.82600403" />
					<vertex x="-0.659500122" y="2.54499984" z="8.42900085" />
					<vertex x="-0.663497925" y="2.53900027" z="8.44300079" />
					<vertex x="-0.65650177" y="2.53900027" z="8.44499969" />
					<vertex x="-0.659500122" y="2.54499984" z="8.42900085" />
					<vertex x="-0.65650177" y="2.53900027" z="8.44499969" />
					<vertex x="-0.654495239" y="2.54499984" z="8.43099976" />
					<vertex x="-6.97049713" y="2.54499984" z="4.78800201" />
					<vertex x="-6.97349548" y="2.54499984" z="4.78500366" />
					<vertex x="-6.98049927" y="2.53900027" z="4.7990036" />
					<vertex x="6.90950012" y="2.50900006" z="4.83499908" />
					<vertex x="6.92050171" y="2.50900006" z="4.84100342" />
					<vertex x="6.914505" y="2.52100015" z="4.82600403" />
					<vertex x="6.92449951" y="2.52100015" z="4.83100128" />
					<vertex x="6.92050171" y="2.50900006" z="4.84100342" />
					<vertex x="6.93250275" y="2.50900006" z="4.84400177" />
					<vertex x="6.92050171" y="2.50900006" z="4.84100342" />
					<vertex x="6.9315033" y="2.49500012" z="4.852005" />
					<vertex x="6.93250275" y="2.50900006" z="4.84400177" />
					<vertex x="-6.97349548" y="2.54499984" z="4.78500366" />
					<vertex x="-6.98449707" y="2.53900027" z="4.79399872" />
					<vertex x="-6.98049927" y="2.53900027" z="4.7990036" />
					<vertex x="6.92050171" y="2.50900006" z="4.84100342" />
					<vertex x="6.91750336" y="2.49500012" z="4.84799957" />
					<vertex x="6.9315033" y="2.49500012" z="4.852005" />
					<vertex x="-0.663497925" y="2.54499984" z="8.4280014" />
					<vertex x="-0.663497925" y="2.53900027" z="8.44300079" />
					<vertex x="-0.659500122" y="2.54499984" z="8.42900085" />
					<vertex x="-7.68249512" y="2.48100019" z="-3.68199921" />
					<vertex x="-7.03250122" y="2.48100019" z="-4.80799866" />
					<vertex x="-7.6855011" y="2.46599984" z="-3.68399811" />
					<vertex x="-6.97049713" y="2.54499984" z="4.78800201" />
					<vertex x="-6.98049927" y="2.53900027" z="4.7990036" />
					<vertex x="-6.97449493" y="2.53900027" z="4.8030014" />
					<vertex x="6.92449951" y="2.52100015" z="4.83100128" />
					<vertex x="6.93250275" y="2.50900006" z="4.84400177" />
					<vertex x="6.93450165" y="2.52100015" z="4.83399963" />
					<vertex x="-7.03549957" y="2.46599984" z="-4.80999756" />
					<vertex x="-7.68650055" y="2.45000005" z="-3.68499756" />
					<vertex x="-7.6855011" y="2.46599984" z="-3.68399811" />
					<vertex x="6.93450165" y="2.52100015" z="4.83399963" />
					<vertex x="6.93250275" y="2.50900006" z="4.84400177" />
					<vertex x="6.94550323" y="2.50900006" z="4.84600067" />
					<vertex x="-6.98849487" y="2.5309999" z="4.80899811" />
					<vertex x="-6.98049927" y="2.53900027" z="4.7990036" />
					<vertex x="-6.98449707" y="2.53900027" z="4.79399872" />
					<vertex x="-0.663497925" y="2.54499984" z="8.4280014" />
					<vertex x="-0.670501709" y="2.53900027" z="8.44000244" />
					<vertex x="-0.663497925" y="2.53900027" z="8.44300079" />
					<vertex x="-7.6934967" y="2.45000005" z="-3.67099762" />
					<vertex x="-7.6855011" y="2.46599984" z="-3.68399811" />
					<vertex x="-7.68650055" y="2.45000005" z="-3.68499756" />
					<vertex x="0.650505066" y="2.53900027" z="8.44499969" />
					<vertex x="-0.649497986" y="2.54499984" z="8.43099976" />
					<vertex x="-0.65650177" y="2.53900027" z="8.44499969" />
					<vertex x="-0.65650177" y="2.53900027" z="8.44499969" />
					<vertex x="-0.649497986" y="2.54499984" z="8.43099976" />
					<vertex x="-0.654495239" y="2.54499984" z="8.43099976" />
					<vertex x="6.93450165" y="2.52100015" z="4.83399963" />
					<vertex x="6.94550323" y="2.50900006" z="4.84600067" />
					<vertex x="6.94550323" y="2.52100015" z="4.83599854" />
					<vertex x="6.94550323" y="2.52100015" z="4.83599854" />
					<vertex x="6.95850372" y="2.50900006" z="4.84600067" />
					<vertex x="6.95650482" y="2.52100015" z="4.83499908" />
					<vertex x="-6.97049713" y="2.54499984" z="4.78800201" />
					<vertex x="-6.97449493" y="2.53900027" z="4.8030014" />
					<vertex x="-6.96649933" y="2.54499984" z="4.79100037" />
					<vertex x="-7.64450073" y="2.53900027" z="-3.64399719" />
					<vertex x="-7.64450073" y="2.53900027" z="-3.63700104" />
					<vertex x="-7.62950134" y="2.54499984" z="-3.64099884" />
					<vertex x="6.94550323" y="2.52100015" z="4.83599854" />
					<vertex x="6.94550323" y="2.50900006" z="4.84600067" />
					<vertex x="6.95850372" y="2.50900006" z="4.84600067" />
					<vertex x="-0.670501709" y="2.53900027" z="8.44000244" />
					<vertex x="-0.667495728" y="2.5309999" z="8.45600128" />
					<vertex x="-0.663497925" y="2.53900027" z="8.44300079" />
					<vertex x="-0.663497925" y="2.53900027" z="8.44300079" />
					<vertex x="-0.667495728" y="2.5309999" z="8.45600128" />
					<vertex x="-0.658500671" y="2.5309999" z="8.45800018" />
					<vertex x="-7.6424942" y="2.53900027" z="-3.65100098" />
					<vertex x="-7.65750122" y="2.5309999" z="-3.64699554" />
					<vertex x="-7.64450073" y="2.53900027" z="-3.64399719" />
					<vertex x="-7.6424942" y="2.53900027" z="-3.65100098" />
					<vertex x="-7.65449524" y="2.5309999" z="-3.65599823" />
					<vertex x="-7.65750122" y="2.5309999" z="-3.64699554" />
					<vertex x="6.91750336" y="2.49500012" z="4.84799957" />
					<vertex x="6.92050171" y="2.50900006" z="4.84100342" />
					<vertex x="6.90950012" y="2.50900006" z="4.83499908" />
					<vertex x="-7.64450073" y="2.53900027" z="-3.64399719" />
					<vertex x="-7.65850067" y="2.5309999" z="-3.63800049" />
					<vertex x="-7.64450073" y="2.53900027" z="-3.63700104" />
					<vertex x="-0.65650177" y="2.53900027" z="8.44499969" />
					<vertex x="-0.663497925" y="2.53900027" z="8.44300079" />
					<vertex x="-0.658500671" y="2.5309999" z="8.45800018" />
					<vertex x="-7.65750122" y="2.5309999" z="-3.64699554" />
					<vertex x="-7.65850067" y="2.5309999" z="-3.63800049" />
					<vertex x="-7.64450073" y="2.53900027" z="-3.64399719" />
					<vertex x="-6.96649933" y="2.54499984" z="4.79100037" />
					<vertex x="-6.97449493" y="2.53900027" z="4.8030014" />
					<vertex x="-6.96849823" y="2.53900027" z="4.80699921" />
					<vertex x="-0.65650177" y="2.53900027" z="8.44499969" />
					<vertex x="-0.649497986" y="2.5309999" z="8.45899963" />
					<vertex x="0.650505066" y="2.53900027" z="8.44499969" />
					<vertex x="0.650505066" y="2.5309999" z="8.45899963" />
					<vertex x="0.650505066" y="2.53900027" z="8.44499969" />
					<vertex x="-0.649497986" y="2.5309999" z="8.45899963" />
					<vertex x="6.93250275" y="2.50900006" z="4.84400177" />
					<vertex x="6.9315033" y="2.49500012" z="4.852005" />
					<vertex x="6.94550323" y="2.50900006" z="4.84600067" />
					<vertex x="-0.658500671" y="2.5309999" z="8.45800018" />
					<vertex x="-0.649497986" y="2.5309999" z="8.45899963" />
					<vertex x="-0.65650177" y="2.53900027" z="8.44499969" />
					<vertex x="-6.96149445" y="2.53900027" z="4.80899811" />
					<vertex x="-6.96250153" y="2.54499984" z="4.79299927" />
					<vertex x="-6.96849823" y="2.53900027" z="4.80699921" />
					<vertex x="-7.64450073" y="2.53900027" z="-3.63700104" />
					<vertex x="-7.64450073" y="2.53900027" z="-3.62999725" />
					<vertex x="-7.63050079" y="2.54499984" z="-3.63199615" />
					<vertex x="-7.64450073" y="2.53900027" z="-3.62999725" />
					<vertex x="-7.64350128" y="2.53900027" z="-3.6230011" />
					<vertex x="-7.63050079" y="2.54499984" z="-3.63199615" />
					<vertex x="-0.667495728" y="2.5309999" z="8.45600128" />
					<vertex x="-0.660499573" y="2.52100015" z="8.47000122" />
					<vertex x="-0.658500671" y="2.5309999" z="8.45800018" />
					<vertex x="-6.96849823" y="2.53900027" z="4.80699921" />
					<vertex x="-6.96450043" y="2.5309999" z="4.8219986" />
					<vertex x="-6.96149445" y="2.53900027" z="4.80899811" />
					<vertex x="6.91750336" y="2.49500012" z="4.84799957" />
					<vertex x="6.90950012" y="2.50900006" z="4.83499908" />
					<vertex x="6.90550232" y="2.49500012" z="4.84200287" />
					<vertex x="-6.96849823" y="2.53900027" z="4.80699921" />
					<vertex x="-6.97349548" y="2.5309999" z="4.81900024" />
					<vertex x="-6.96450043" y="2.5309999" z="4.8219986" />
					<vertex x="-0.660499573" y="2.52100015" z="8.47000122" />
					<vertex x="-0.667495728" y="2.5309999" z="8.45600128" />
					<vertex x="-0.67150116" y="2.52100015" z="8.46700287" />
					<vertex x="6.90550232" y="2.49500012" z="4.84200287" />
					<vertex x="6.90250397" y="2.48100019" z="4.84799957" />
					<vertex x="6.91550446" y="2.48100019" z="4.85400391" />
					<vertex x="-0.658500671" y="2.5309999" z="8.45800018" />
					<vertex x="-0.660499573" y="2.52100015" z="8.47000122" />
					<vertex x="-0.649497986" y="2.52100015" z="8.47100067" />
					<vertex x="6.90550232" y="2.49500012" z="4.84200287" />
					<vertex x="6.91550446" y="2.48100019" z="4.85400391" />
					<vertex x="6.91750336" y="2.49500012" z="4.84799957" />
					<vertex x="-6.96149445" y="2.53900027" z="4.80899811" />
					<vertex x="-6.95749664" y="2.54499984" z="4.79499817" />
					<vertex x="-6.96250153" y="2.54499984" z="4.79299927" />
					<vertex x="-7.66049957" y="2.52100015" z="-3.66999817" />
					<vertex x="-7.65449524" y="2.5309999" z="-3.65599823" />
					<vertex x="-7.65049744" y="2.5309999" z="-3.66400146" />
					<vertex x="-6.95749664" y="2.54499984" z="4.79499817" />
					<vertex x="-6.96149445" y="2.53900027" z="4.80899811" />
					<vertex x="-6.95449829" y="2.53900027" z="4.81000519" />
					<vertex x="-0.658500671" y="2.5309999" z="8.45800018" />
					<vertex x="-0.649497986" y="2.52100015" z="8.47100067" />
					<vertex x="-0.649497986" y="2.5309999" z="8.45899963" />
					<vertex x="-0.649497986" y="2.52100015" z="8.47100067" />
					<vertex x="0.650505066" y="2.5309999" z="8.45899963" />
					<vertex x="-0.649497986" y="2.5309999" z="8.45899963" />
					<vertex x="6.94450378" y="2.49500012" z="4.85400391" />
					<vertex x="6.94550323" y="2.50900006" z="4.84600067" />
					<vertex x="6.9315033" y="2.49500012" z="4.852005" />
					<vertex x="-0.67150116" y="2.52100015" z="8.46700287" />
					<vertex x="-0.674499512" y="2.50900006" z="8.477005" />
					<vertex x="-0.662498474" y="2.50900006" z="8.48000336" />
					<vertex x="-7.65850067" y="2.5309999" z="-3.63800049" />
					<vertex x="-7.65850067" y="2.5309999" z="-3.6289978" />
					<vertex x="-7.64450073" y="2.53900027" z="-3.62999725" />
					<vertex x="-6.95749664" y="2.54499984" z="4.79499817" />
					<vertex x="-6.95449829" y="2.53900027" z="4.81000519" />
					<vertex x="-6.95249939" y="2.54499984" z="4.79600525" />
					<vertex x="6.90950012" y="2.50900006" z="4.83499908" />
					<vertex x="5.77950287" y="2.49500012" z="4.19200134" />
					<vertex x="6.90550232" y="2.49500012" z="4.84200287" />
					<vertex x="-7.64450073" y="2.53900027" z="-3.62999725" />
					<vertex x="-7.64450073" y="2.53900027" z="-3.63700104" />
					<vertex x="-7.65850067" y="2.5309999" z="-3.63800049" />
					<vertex x="-6.94850159" y="2.54499984" z="4.79600525" />
					<vertex x="-6.94749451" y="2.53900027" z="4.81000519" />
					<vertex x="-6.94049835" y="2.53900027" z="4.81000519" />
					<vertex x="-6.94850159" y="2.54499984" z="4.79600525" />
					<vertex x="-6.95249939" y="2.54499984" z="4.79600525" />
					<vertex x="-6.94749451" y="2.53900027" z="4.81000519" />
					<vertex x="-6.95449829" y="2.53900027" z="4.81000519" />
					<vertex x="-6.94749451" y="2.53900027" z="4.81000519" />
					<vertex x="-6.95249939" y="2.54499984" z="4.79600525" />
					<vertex x="-7.65850067" y="2.5309999" z="-3.6289978" />
					<vertex x="-7.65650177" y="2.5309999" z="-3.61999512" />
					<vertex x="-7.64450073" y="2.53900027" z="-3.62999725" />
					<vertex x="6.90250397" y="2.48100019" z="4.84799957" />
					<vertex x="6.90050507" y="2.46599984" z="4.85099792" />
					<vertex x="6.914505" y="2.46599984" z="4.85700226" />
					<vertex x="-0.662498474" y="2.50900006" z="8.48000336" />
					<vertex x="-0.660499573" y="2.52100015" z="8.47000122" />
					<vertex x="-0.67150116" y="2.52100015" z="8.46700287" />
					<vertex x="-6.94049835" y="2.53900027" z="4.81000519" />
					<vertex x="-6.9434967" y="2.54499984" z="4.79499817" />
					<vertex x="-6.94850159" y="2.54499984" z="4.79600525" />
					<vertex x="-0.660499573" y="2.52100015" z="8.47000122" />
					<vertex x="-0.662498474" y="2.50900006" z="8.48000336" />
					<vertex x="-0.649497986" y="2.50900006" z="8.48100281" />
					<vertex x="6.90250397" y="2.48100019" z="4.84799957" />
					<vertex x="6.914505" y="2.46599984" z="4.85700226" />
					<vertex x="6.91550446" y="2.48100019" z="4.85400391" />
					<vertex x="-6.9434967" y="2.54499984" z="4.79499817" />
					<vertex x="-6.94049835" y="2.53900027" z="4.81000519" />
					<vertex x="-6.93349457" y="2.53900027" z="4.80799866" />
					<vertex x="-7.64450073" y="2.53900027" z="-3.62999725" />
					<vertex x="-7.65650177" y="2.5309999" z="-3.61999512" />
					<vertex x="-7.64350128" y="2.53900027" z="-3.6230011" />
					<vertex x="6.9315033" y="2.49500012" z="4.852005" />
					<vertex x="6.91750336" y="2.49500012" z="4.84799957" />
					<vertex x="6.92950439" y="2.48100019" z="4.85800171" />
					<vertex x="6.91550446" y="2.48100019" z="4.85400391" />
					<vertex x="6.92950439" y="2.48100019" z="4.85800171" />
					<vertex x="6.91750336" y="2.49500012" z="4.84799957" />
					<vertex x="-0.662498474" y="2.50900006" z="8.48000336" />
					<vertex x="-0.649497986" y="2.49500012" z="8.48899841" />
					<vertex x="-0.649497986" y="2.50900006" z="8.48100281" />
					<vertex x="6.9315033" y="2.49500012" z="4.852005" />
					<vertex x="6.92950439" y="2.48100019" z="4.85800171" />
					<vertex x="6.94450378" y="2.48100019" z="4.86000061" />
					<vertex x="-7.65650177" y="2.5309999" z="-3.61999512" />
					<vertex x="-7.65349579" y="2.5309999" z="-3.61100006" />
					<vertex x="-7.64350128" y="2.53900027" z="-3.6230011" />
					<vertex x="-0.660499573" y="2.52100015" z="8.47000122" />
					<vertex x="-0.649497986" y="2.50900006" z="8.48100281" />
					<vertex x="-0.649497986" y="2.52100015" z="8.47100067" />
					<vertex x="6.9315033" y="2.49500012" z="4.852005" />
					<vertex x="6.94450378" y="2.48100019" z="4.86000061" />
					<vertex x="6.94450378" y="2.49500012" z="4.85400391" />
					<vertex x="-7.64149475" y="2.53900027" z="-3.61599731" />
					<vertex x="-7.64350128" y="2.53900027" z="-3.6230011" />
					<vertex x="-7.65349579" y="2.5309999" z="-3.61100006" />
					<vertex x="6.94450378" y="2.49500012" z="4.85400391" />
					<vertex x="6.94450378" y="2.48100019" z="4.86000061" />
					<vertex x="6.95850372" y="2.49500012" z="4.85400391" />
					<vertex x="6.95950317" y="2.48100019" z="4.86000061" />
					<vertex x="6.95850372" y="2.49500012" z="4.85400391" />
					<vertex x="6.94450378" y="2.48100019" z="4.86000061" />
					<vertex x="-6.93849945" y="2.54499984" z="4.79399872" />
					<vertex x="-6.9434967" y="2.54499984" z="4.79499817" />
					<vertex x="-6.93349457" y="2.53900027" z="4.80799866" />
					<vertex x="-7.65449524" y="2.5309999" z="-3.65599823" />
					<vertex x="-7.66049957" y="2.52100015" z="-3.66999817" />
					<vertex x="-7.66549683" y="2.52100015" z="-3.65999603" />
					<vertex x="-7.66549683" y="2.52100015" z="-3.65999603" />
					<vertex x="-7.66849518" y="2.52100015" z="-3.65000153" />
					<vertex x="-7.65449524" y="2.5309999" z="-3.65599823" />
					<vertex x="-7.00049591" y="2.5309999" z="4.79499817" />
					<vertex x="-6.99549866" y="2.5309999" z="4.80200195" />
					<vertex x="-6.98849487" y="2.53900027" z="4.78800201" />
					<vertex x="-0.674499512" y="2.50900006" z="8.477005" />
					<vertex x="-0.677497864" y="2.49500012" z="8.48500061" />
					<vertex x="-0.663497925" y="2.49500012" z="8.48799896" />
					<vertex x="-0.677497864" y="2.49500012" z="8.48500061" />
					<vertex x="-0.664497375" y="2.48100019" z="8.4940033" />
					<vertex x="-0.663497925" y="2.49500012" z="8.48799896" />
					<vertex x="6.91550446" y="2.48100019" z="4.85400391" />
					<vertex x="6.92950439" y="2.46599984" z="4.86199951" />
					<vertex x="6.92950439" y="2.48100019" z="4.85800171" />
					<vertex x="6.91550446" y="2.48100019" z="4.85400391" />
					<vertex x="6.914505" y="2.46599984" z="4.85700226" />
					<vertex x="6.92950439" y="2.46599984" z="4.86199951" />
					<vertex x="-7.65449524" y="2.5309999" z="-3.65599823" />
					<vertex x="-7.66849518" y="2.52100015" z="-3.65000153" />
					<vertex x="-7.65750122" y="2.5309999" z="-3.64699554" />
					<vertex x="-0.662498474" y="2.50900006" z="8.48000336" />
					<vertex x="-0.674499512" y="2.50900006" z="8.477005" />
					<vertex x="-0.663497925" y="2.49500012" z="8.48799896" />
					<vertex x="6.92950439" y="2.48100019" z="4.85800171" />
					<vertex x="6.92950439" y="2.46599984" z="4.86199951" />
					<vertex x="6.94450378" y="2.48100019" z="4.86000061" />
					<vertex x="6.94450378" y="2.46599984" z="4.86399841" />
					<vertex x="6.94450378" y="2.48100019" z="4.86000061" />
					<vertex x="6.92950439" y="2.46599984" z="4.86199951" />
					<vertex x="-0.649497986" y="2.49500012" z="8.48899841" />
					<vertex x="-0.662498474" y="2.50900006" z="8.48000336" />
					<vertex x="-0.663497925" y="2.49500012" z="8.48799896" />
					<vertex x="-7.65750122" y="2.5309999" z="-3.64699554" />
					<vertex x="-7.67050171" y="2.52100015" z="-3.63899994" />
					<vertex x="-7.65850067" y="2.5309999" z="-3.63800049" />
					<vertex x="6.94450378" y="2.48100019" z="4.86000061" />
					<vertex x="6.94450378" y="2.46599984" z="4.86399841" />
					<vertex x="6.95950317" y="2.46599984" z="4.86299896" />
					<vertex x="-6.98849487" y="2.53900027" z="4.78800201" />
					<vertex x="-6.99549866" y="2.5309999" z="4.80200195" />
					<vertex x="-6.98449707" y="2.53900027" z="4.79399872" />
					<vertex x="6.94450378" y="2.46599984" z="4.86399841" />
					<vertex x="6.96050262" y="2.45000005" z="4.86499786" />
					<vertex x="6.95950317" y="2.46599984" z="4.86299896" />
					<vertex x="-7.66849518" y="2.52100015" z="-3.65000153" />
					<vertex x="-7.67050171" y="2.52100015" z="-3.63899994" />
					<vertex x="-7.65750122" y="2.5309999" z="-3.64699554" />
					<vertex x="-6.99549866" y="2.5309999" z="4.80200195" />
					<vertex x="-6.98849487" y="2.5309999" z="4.80899811" />
					<vertex x="-6.98449707" y="2.53900027" z="4.79399872" />
					<vertex x="6.94450378" y="2.45000005" z="4.86499786" />
					<vertex x="6.96050262" y="2.45000005" z="4.86499786" />
					<vertex x="6.94450378" y="2.46599984" z="4.86399841" />
					<vertex x="-7.67050171" y="2.52100015" z="-3.63899994" />
					<vertex x="-7.66949463" y="2.52100015" z="-3.6269989" />
					<vertex x="-7.65850067" y="2.5309999" z="-3.63800049" />
					<vertex x="6.94450378" y="2.48100019" z="4.86000061" />
					<vertex x="6.95950317" y="2.46599984" z="4.86299896" />
					<vertex x="6.95950317" y="2.48100019" z="4.86000061" />
					<vertex x="-7.00049591" y="2.5309999" z="4.79499817" />
					<vertex x="-7.00450134" y="2.52100015" z="4.81000519" />
					<vertex x="-6.99549866" y="2.5309999" z="4.80200195" />
					<vertex x="-7.65850067" y="2.5309999" z="-3.6289978" />
					<vertex x="-7.65850067" y="2.5309999" z="-3.63800049" />
					<vertex x="-7.66949463" y="2.52100015" z="-3.6269989" />
					<vertex x="6.90050507" y="2.46599984" z="4.85099792" />
					<vertex x="6.91350555" y="2.45000005" z="4.85900116" />
					<vertex x="6.914505" y="2.46599984" z="4.85700226" />
					<vertex x="-0.663497925" y="2.49500012" z="8.48799896" />
					<vertex x="-0.664497375" y="2.48100019" z="8.4940033" />
					<vertex x="-0.649497986" y="2.48100019" z="8.49500275" />
					<vertex x="-7.65650177" y="2.5309999" z="-3.61999512" />
					<vertex x="-7.65850067" y="2.5309999" z="-3.6289978" />
					<vertex x="-7.66749573" y="2.52100015" z="-3.61699677" />
					<vertex x="-0.663497925" y="2.49500012" z="8.48799896" />
					<vertex x="-0.649497986" y="2.48100019" z="8.49500275" />
					<vertex x="-0.649497986" y="2.49500012" z="8.48899841" />
					<vertex x="6.90050507" y="2.46599984" z="4.85099792" />
					<vertex x="6.89950562" y="2.45000005" z="4.852005" />
					<vertex x="6.91350555" y="2.45000005" z="4.85900116" />
					<vertex x="-7.66949463" y="2.52100015" z="-3.6269989" />
					<vertex x="-7.66749573" y="2.52100015" z="-3.61699677" />
					<vertex x="-7.65850067" y="2.5309999" z="-3.6289978" />
					<vertex x="-6.98049927" y="2.53900027" z="4.7990036" />
					<vertex x="-6.98149872" y="2.5309999" z="4.81400299" />
					<vertex x="-6.97449493" y="2.53900027" z="4.8030014" />
					<vertex x="-0.649497986" y="2.48100019" z="8.49500275" />
					<vertex x="0.650505066" y="2.48100019" z="8.49500275" />
					<vertex x="-0.649497986" y="2.49500012" z="8.48899841" />
					<vertex x="6.914505" y="2.46599984" z="4.85700226" />
					<vertex x="6.91350555" y="2.45000005" z="4.85900116" />
					<vertex x="6.92850494" y="2.45000005" z="4.86299896" />
					<vertex x="-0.678497314" y="2.48100019" z="8.48999786" />
					<vertex x="-0.680496216" y="2.46599984" z="8.4940033" />
					<vertex x="-0.664497375" y="2.46599984" z="8.4980011" />
					<vertex x="-7.01950073" y="2.50900006" z="-4.80099487" />
					<vertex x="-7.66949463" y="2.50900006" z="-3.67499542" />
					<vertex x="-7.66049957" y="2.52100015" z="-3.66999817" />
					<vertex x="-6.98049927" y="2.53900027" z="4.7990036" />
					<vertex x="-6.98849487" y="2.5309999" z="4.80899811" />
					<vertex x="-6.98149872" y="2.5309999" z="4.81400299" />
					<vertex x="6.914505" y="2.46599984" z="4.85700226" />
					<vertex x="6.92850494" y="2.45000005" z="4.86299896" />
					<vertex x="6.92950439" y="2.46599984" z="4.86199951" />
					<vertex x="-6.97449493" y="2.53900027" z="4.8030014" />
					<vertex x="-6.98149872" y="2.5309999" z="4.81400299" />
					<vertex x="-6.97349548" y="2.5309999" z="4.81900024" />
					<vertex x="-0.664497375" y="2.46599984" z="8.4980011" />
					<vertex x="-0.664497375" y="2.48100019" z="8.4940033" />
					<vertex x="-0.678497314" y="2.48100019" z="8.48999786" />
					<vertex x="-7.66549683" y="2.52100015" z="-3.65999603" />
					<vertex x="-7.66049957" y="2.52100015" z="-3.66999817" />
					<vertex x="-7.67549896" y="2.50900006" z="-3.66400146" />
					<vertex x="-0.664497375" y="2.46599984" z="8.4980011" />
					<vertex x="-0.649497986" y="2.46599984" z="8.49900055" />
					<vertex x="-0.649497986" y="2.48100019" z="8.49500275" />
					<vertex x="-0.664497375" y="2.46599984" z="8.4980011" />
					<vertex x="-0.649497986" y="2.48100019" z="8.49500275" />
					<vertex x="-0.664497375" y="2.48100019" z="8.4940033" />
					<vertex x="-0.649497986" y="2.46599984" z="8.49900055" />
					<vertex x="0.650505066" y="2.48100019" z="8.49500275" />
					<vertex x="-0.649497986" y="2.48100019" z="8.49500275" />
					<vertex x="-7.66949463" y="2.50900006" z="-3.67499542" />
					<vertex x="-7.67549896" y="2.50900006" z="-3.66400146" />
					<vertex x="-7.66049957" y="2.52100015" z="-3.66999817" />
					<vertex x="-0.665496826" y="2.45000005" z="8.49900055" />
					<vertex x="-0.664497375" y="2.46599984" z="8.4980011" />
					<vertex x="-0.680496216" y="2.46599984" z="8.4940033" />
					<vertex x="-7.66549683" y="2.52100015" z="-3.65999603" />
					<vertex x="-7.67549896" y="2.50900006" z="-3.66400146" />
					<vertex x="-7.67849731" y="2.50900006" z="-3.65200043" />
					<vertex x="-0.680496216" y="2.46599984" z="8.4940033" />
					<vertex x="-0.680496216" y="2.45000005" z="8.49500275" />
					<vertex x="-0.665496826" y="2.45000005" z="8.49900055" />
					<vertex x="-7.67549896" y="2.50900006" z="-3.66400146" />
					<vertex x="-7.68650055" y="2.49500012" z="-3.65299988" />
					<vertex x="-7.67849731" y="2.50900006" z="-3.65200043" />
					<vertex x="-6.97449493" y="2.53900027" z="4.8030014" />
					<vertex x="-6.97349548" y="2.5309999" z="4.81900024" />
					<vertex x="-6.96849823" y="2.53900027" z="4.80699921" />
					<vertex x="-0.664497375" y="2.46599984" z="8.4980011" />
					<vertex x="-0.665496826" y="2.45000005" z="8.49900055" />
					<vertex x="-0.649497986" y="2.45000005" z="8.5" />
					<vertex x="-0.664497375" y="2.46599984" z="8.4980011" />
					<vertex x="-0.649497986" y="2.45000005" z="8.5" />
					<vertex x="-0.649497986" y="2.46599984" z="8.49900055" />
					<vertex x="-7.66549683" y="2.52100015" z="-3.65999603" />
					<vertex x="-7.67849731" y="2.50900006" z="-3.65200043" />
					<vertex x="-7.66849518" y="2.52100015" z="-3.65000153" />
					<vertex x="-0.649497986" y="-1.54999995" z="7" />
					<vertex x="-0.0600280762" y="2.45000005" z="7" />
					<vertex x="-0.0600280762" y="-1.54999995" z="7" />
					<vertex x="-0.677497864" y="2.54499984" z="8.41400146" />
					<vertex x="-0.663497925" y="2.54900002" z="8.40700531" />
					<vertex x="-0.664497375" y="2.54900002" z="8.40499878" />
					<vertex x="-0.664497375" y="2.54900002" z="8.40499878" />
					<vertex x="-0.678497314" y="2.54499984" z="8.41000366" />
					<vertex x="-0.677497864" y="2.54499984" z="8.41400146" />
					<vertex x="-7.67849731" y="2.50900006" z="-3.65200043" />
					<vertex x="-7.68049622" y="2.50900006" z="-3.63899994" />
					<vertex x="-7.66849518" y="2.52100015" z="-3.65000153" />
					<vertex x="-0.674499512" y="2.54499984" z="8.41799927" />
					<vertex x="-0.663497925" y="2.54900002" z="8.40700531" />
					<vertex x="-0.677497864" y="2.54499984" z="8.41400146" />
					<vertex x="-6.96149445" y="2.53900027" z="4.80899811" />
					<vertex x="-6.95549774" y="2.5309999" z="4.82400513" />
					<vertex x="-6.95449829" y="2.53900027" z="4.81000519" />
					<vertex x="-7.66849518" y="2.52100015" z="-3.65000153" />
					<vertex x="-7.68049622" y="2.50900006" z="-3.63899994" />
					<vertex x="-7.67050171" y="2.52100015" z="-3.63899994" />
					<vertex x="-0.0600280762" y="2.45000005" z="7" />
					<vertex x="-0.649497986" y="-1.54999995" z="7" />
					<vertex x="-0.649497986" y="2.45000005" z="7" />
					<vertex x="-7.67050171" y="2.52100015" z="-3.63899994" />
					<vertex x="-7.68049622" y="2.50900006" z="-3.62599945" />
					<vertex x="-7.66949463" y="2.52100015" z="-3.6269989" />
					<vertex x="-0.663497925" y="2.54900002" z="8.40700531" />
					<vertex x="-0.674499512" y="2.54499984" z="8.41799927" />
					<vertex x="-0.662498474" y="2.54900002" z="8.40900421" />
					<vertex x="-6.96149445" y="2.53900027" z="4.80899811" />
					<vertex x="-6.96450043" y="2.5309999" z="4.8219986" />
					<vertex x="-6.95549774" y="2.5309999" z="4.82400513" />
					<vertex x="-7.68049622" y="2.50900006" z="-3.63899994" />
					<vertex x="-7.68049622" y="2.50900006" z="-3.62599945" />
					<vertex x="-7.67050171" y="2.52100015" z="-3.63899994" />
					<vertex x="-6.95549774" y="2.5309999" z="4.82400513" />
					<vertex x="-6.94649506" y="2.5309999" z="4.82400513" />
					<vertex x="-6.94749451" y="2.53900027" z="4.81000519" />
					<vertex x="-6.95549774" y="2.5309999" z="4.82400513" />
					<vertex x="-6.94749451" y="2.53900027" z="4.81000519" />
					<vertex x="-6.95449829" y="2.53900027" z="4.81000519" />
					<vertex x="-0.674499512" y="2.54499984" z="8.41799927" />
					<vertex x="-0.67150116" y="2.54499984" z="8.4220047" />
					<vertex x="-0.662498474" y="2.54900002" z="8.40900421" />
					<vertex x="-7.68049622" y="2.50900006" z="-3.62599945" />
					<vertex x="-7.67749786" y="2.50900006" z="-3.61399841" />
					<vertex x="-7.66949463" y="2.52100015" z="-3.6269989" />
					<vertex x="-6.94749451" y="2.53900027" z="4.81000519" />
					<vertex x="-6.94649506" y="2.5309999" z="4.82400513" />
					<vertex x="-6.9375" y="2.5309999" z="4.82299805" />
					<vertex x="-0.689498901" y="2.53900027" z="8.42100525" />
					<vertex x="-0.677497864" y="2.54499984" z="8.41400146" />
					<vertex x="-0.678497314" y="2.54499984" z="8.41000366" />
					<vertex x="-0.677497864" y="2.54499984" z="8.41400146" />
					<vertex x="-0.686500549" y="2.53900027" z="8.42700195" />
					<vertex x="-0.674499512" y="2.54499984" z="8.41799927" />
					<vertex x="-0.689498901" y="2.53900027" z="8.42100525" />
					<vertex x="-0.686500549" y="2.53900027" z="8.42700195" />
					<vertex x="-0.677497864" y="2.54499984" z="8.41400146" />
					<vertex x="-7.66949463" y="2.52100015" z="-3.6269989" />
					<vertex x="-7.67749786" y="2.50900006" z="-3.61399841" />
					<vertex x="-7.66749573" y="2.52100015" z="-3.61699677" />
					<vertex x="-0.692497253" y="2.53900027" z="8.41400146" />
					<vertex x="-0.678497314" y="2.54499984" z="8.41000366" />
					<vertex x="-0.680496216" y="2.54499984" z="8.40499878" />
					<vertex x="-0.680496216" y="2.54499984" z="8.40499878" />
					<vertex x="-0.694496155" y="2.53900027" z="8.40700531" />
					<vertex x="-0.692497253" y="2.53900027" z="8.41400146" />
					<vertex x="-0.692497253" y="2.53900027" z="8.41400146" />
					<vertex x="-0.689498901" y="2.53900027" z="8.42100525" />
					<vertex x="-0.678497314" y="2.54499984" z="8.41000366" />
					<vertex x="-7.66949463" y="2.50900006" z="-3.67499542" />
					<vertex x="-7.68249512" y="2.49500012" z="-3.66699982" />
					<vertex x="-7.67549896" y="2.50900006" z="-3.66400146" />
					<vertex x="-6.94049835" y="2.53900027" z="4.81000519" />
					<vertex x="-6.94749451" y="2.53900027" z="4.81000519" />
					<vertex x="-6.9375" y="2.5309999" z="4.82299805" />
					<vertex x="-7.68249512" y="2.49500012" z="-3.66699982" />
					<vertex x="-7.68650055" y="2.49500012" z="-3.65299988" />
					<vertex x="-7.67549896" y="2.50900006" z="-3.66400146" />
					<vertex x="-7.67849731" y="2.50900006" z="-3.65200043" />
					<vertex x="-7.68650055" y="2.49500012" z="-3.65299988" />
					<vertex x="-7.68049622" y="2.50900006" z="-3.63899994" />
					<vertex x="-7.68849945" y="2.49500012" z="-3.63999939" />
					<vertex x="-7.68849945" y="2.49500012" z="-3.62599945" />
					<vertex x="-7.68049622" y="2.50900006" z="-3.63899994" />
					<vertex x="-7.68049622" y="2.50900006" z="-3.62599945" />
					<vertex x="-7.68049622" y="2.50900006" z="-3.63899994" />
					<vertex x="-7.68849945" y="2.49500012" z="-3.62599945" />
					<vertex x="-7.68049622" y="2.50900006" z="-3.62599945" />
					<vertex x="-7.6855011" y="2.49500012" z="-3.61199951" />
					<vertex x="-7.67749786" y="2.50900006" z="-3.61399841" />
					<vertex x="-7.01950073" y="2.50900006" z="-4.80099487" />
					<vertex x="-7.02649689" y="2.49500012" z="-4.80500031" />
					<vertex x="-7.66949463" y="2.50900006" z="-3.67499542" />
					<vertex x="-7.67649841" y="2.49500012" z="-3.67900085" />
					<vertex x="-7.68249512" y="2.49500012" z="-3.66699982" />
					<vertex x="-7.66949463" y="2.50900006" z="-3.67499542" />
					<vertex x="-6.98849487" y="2.5309999" z="4.80899811" />
					<vertex x="-6.99549866" y="2.5309999" z="4.80200195" />
					<vertex x="-6.99649811" y="2.52100015" z="4.81800079" />
					<vertex x="-7.00450134" y="2.52100015" z="4.81000519" />
					<vertex x="-6.99649811" y="2.52100015" z="4.81800079" />
					<vertex x="-6.99549866" y="2.5309999" z="4.80200195" />
					<vertex x="0.745498657" y="-1.54999995" z="7.06900024" />
					<vertex x="0.739501953" y="-1.54999995" z="7.05500031" />
					<vertex x="0.745498657" y="2.45000005" z="7.06900024" />
					<vertex x="-6.98849487" y="2.5309999" z="4.80899811" />
					<vertex x="-6.98849487" y="2.52100015" z="4.82400513" />
					<vertex x="-6.98149872" y="2.5309999" z="4.81400299" />
					<vertex x="-6.98849487" y="2.5309999" z="4.80899811" />
					<vertex x="-6.99649811" y="2.52100015" z="4.81800079" />
					<vertex x="-6.98849487" y="2.52100015" z="4.82400513" />
					<vertex x="-7.68849945" y="2.49500012" z="-3.63999939" />
					<vertex x="-7.68049622" y="2.50900006" z="-3.63899994" />
					<vertex x="-7.68650055" y="2.49500012" z="-3.65299988" />
					<vertex x="-6.97850037" y="2.52100015" z="4.83000183" />
					<vertex x="-6.98149872" y="2.5309999" z="4.81400299" />
					<vertex x="-6.98849487" y="2.52100015" z="4.82400513" />
					<vertex x="0.749504089" y="2.45000005" z="7.08399963" />
					<vertex x="0.749504089" y="-1.54999995" z="7.08399963" />
					<vertex x="0.745498657" y="2.45000005" z="7.06900024" />
					<vertex x="0.739501953" y="2.45000005" z="7.05500031" />
					<vertex x="0.745498657" y="2.45000005" z="7.06900024" />
					<vertex x="0.739501953" y="-1.54999995" z="7.05500031" />
					<vertex x="-7.68849945" y="2.49500012" z="-3.62599945" />
					<vertex x="-7.6855011" y="2.49500012" z="-3.61199951" />
					<vertex x="-7.68049622" y="2.50900006" z="-3.62599945" />
					<vertex x="0.739501953" y="-1.54999995" z="7.05500031" />
					<vertex x="0.731498718" y="2.45000005" z="7.04100037" />
					<vertex x="0.739501953" y="2.45000005" z="7.05500031" />
					<vertex x="-6.98249817" y="2.50900006" z="4.83900452" />
					<vertex x="-6.97850037" y="2.52100015" z="4.83000183" />
					<vertex x="-6.98849487" y="2.52100015" z="4.82400513" />
					<vertex x="-7.67649841" y="2.49500012" z="-3.67900085" />
					<vertex x="-7.68249512" y="2.48100019" z="-3.68199921" />
					<vertex x="-7.68849945" y="2.48100019" z="-3.66899872" />
					<vertex x="-6.97850037" y="2.52100015" z="4.83000183" />
					<vertex x="-6.97349548" y="2.5309999" z="4.81900024" />
					<vertex x="-6.98149872" y="2.5309999" z="4.81400299" />
					<vertex x="0.75050354" y="2.45000005" z="7.09999847" />
					<vertex x="0.749504089" y="-1.54999995" z="7.08399963" />
					<vertex x="0.749504089" y="2.45000005" z="7.08399963" />
					<vertex x="-7.6855011" y="2.46599984" z="-3.68399811" />
					<vertex x="-7.6914978" y="2.46599984" z="-3.66999817" />
					<vertex x="-7.68249512" y="2.48100019" z="-3.68199921" />
					<vertex x="-7.68249512" y="2.48100019" z="-3.68199921" />
					<vertex x="-7.6914978" y="2.46599984" z="-3.66999817" />
					<vertex x="-7.68849945" y="2.48100019" z="-3.66899872" />
					<vertex x="-7.67649841" y="2.49500012" z="-3.67900085" />
					<vertex x="-7.68849945" y="2.48100019" z="-3.66899872" />
					<vertex x="-7.68249512" y="2.49500012" z="-3.66699982" />
					<vertex x="0.731498718" y="2.45000005" z="7.04100037" />
					<vertex x="0.739501953" y="-1.54999995" z="7.05500031" />
					<vertex x="0.731498718" y="-1.54999995" z="7.04100037" />
					<vertex x="-6.97349548" y="2.5309999" z="4.81900024" />
					<vertex x="-6.97850037" y="2.52100015" z="4.83000183" />
					<vertex x="-6.96749878" y="2.52100015" z="4.83300018" />
					<vertex x="0.731498718" y="-1.54999995" z="7.04100037" />
					<vertex x="0.721504211" y="-1.54999995" z="7.02899933" />
					<vertex x="0.731498718" y="2.45000005" z="7.04100037" />
					<vertex x="-6.96450043" y="2.5309999" z="4.8219986" />
					<vertex x="-6.97349548" y="2.5309999" z="4.81900024" />
					<vertex x="-6.96749878" y="2.52100015" z="4.83300018" />
					<vertex x="-7.68650055" y="2.49500012" z="-3.65299988" />
					<vertex x="-7.68249512" y="2.49500012" z="-3.66699982" />
					<vertex x="-7.69249725" y="2.48100019" z="-3.65499878" />
					<vertex x="-7.68849945" y="2.48100019" z="-3.66899872" />
					<vertex x="-7.69249725" y="2.48100019" z="-3.65499878" />
					<vertex x="-7.68249512" y="2.49500012" z="-3.66699982" />
					<vertex x="-7.69249725" y="2.48100019" z="-3.65499878" />
					<vertex x="-7.69449615" y="2.48100019" z="-3.63999939" />
					<vertex x="-7.68650055" y="2.49500012" z="-3.65299988" />
					<vertex x="-0.737495422" y="2.49500012" z="-7.08599854" />
					<vertex x="-0.73449707" y="2.49500012" z="-7.0719986" />
					<vertex x="-0.729499817" y="2.50900006" z="-7.08699799" />
					<vertex x="-6.96450043" y="2.5309999" z="4.8219986" />
					<vertex x="-6.96749878" y="2.52100015" z="4.83300018" />
					<vertex x="-6.95749664" y="2.52100015" z="4.83499908" />
					<vertex x="-0.667495728" y="2.54499984" z="-7.07499695" />
					<vertex x="-0.658500671" y="2.54900002" z="-7.08699799" />
					<vertex x="-0.660499573" y="2.54900002" z="-7.08899689" />
					<vertex x="-0.663497925" y="2.54499984" z="-7.0719986" />
					<vertex x="-0.65650177" y="2.54900002" z="-7.08599854" />
					<vertex x="-0.658500671" y="2.54900002" z="-7.08699799" />
					<vertex x="0.0610351562" y="-1.54999995" z="7" />
					<vertex x="0.0364990234" y="-1.54999995" z="7.0012207" />
					<vertex x="0.0610351562" y="2.45000005" z="7" />
					<vertex x="-6.96450043" y="2.5309999" z="4.8219986" />
					<vertex x="-6.95749664" y="2.52100015" z="4.83499908" />
					<vertex x="-6.95549774" y="2.5309999" z="4.82400513" />
					<vertex x="-0.663497925" y="2.54499984" z="-7.0719986" />
					<vertex x="-0.658500671" y="2.54900002" z="-7.08699799" />
					<vertex x="-0.667495728" y="2.54499984" z="-7.07499695" />
					<vertex x="-0.663497925" y="2.54499984" z="-7.0719986" />
					<vertex x="-0.659500122" y="2.54499984" z="-7.07099915" />
					<vertex x="-0.65650177" y="2.54900002" z="-7.08599854" />
					<vertex x="-6.95549774" y="2.5309999" z="4.82400513" />
					<vertex x="-6.94549561" y="2.52100015" z="4.83599854" />
					<vertex x="-6.94649506" y="2.5309999" z="4.82400513" />
					<vertex x="-0.663497925" y="2.54499984" z="-7.0719986" />
					<vertex x="-0.663497925" y="2.53900027" z="-7.05699921" />
					<vertex x="-0.659500122" y="2.54499984" z="-7.07099915" />
					<vertex x="-0.659500122" y="2.54499984" z="-7.07099915" />
					<vertex x="-0.654495239" y="2.54900002" z="-7.08499908" />
					<vertex x="-0.65650177" y="2.54900002" z="-7.08599854" />
					<vertex x="-0.649497986" y="2.54499984" z="-7.06900024" />
					<vertex x="-0.649497986" y="2.54900002" z="-7.08399963" />
					<vertex x="-0.651496887" y="2.54900002" z="-7.08499908" />
					<vertex x="-6.95749664" y="2.52100015" z="4.83499908" />
					<vertex x="-6.94549561" y="2.52100015" z="4.83599854" />
					<vertex x="-6.95549774" y="2.5309999" z="4.82400513" />
					<vertex x="-6.94549561" y="2.52100015" z="4.83599854" />
					<vertex x="-6.93450165" y="2.52100015" z="4.83399963" />
					<vertex x="-6.94649506" y="2.5309999" z="4.82400513" />
					<vertex x="-0.651496887" y="2.54900002" z="-7.08499908" />
					<vertex x="-0.654495239" y="2.54499984" z="-7.06900024" />
					<vertex x="-0.649497986" y="2.54499984" z="-7.06900024" />
					<vertex x="-0.654495239" y="2.54900002" z="-7.08499908" />
					<vertex x="-0.654495239" y="2.54499984" z="-7.06900024" />
					<vertex x="-0.651496887" y="2.54900002" z="-7.08499908" />
					<vertex x="-6.94649506" y="2.5309999" z="4.82400513" />
					<vertex x="-6.93450165" y="2.52100015" z="4.83399963" />
					<vertex x="-6.9375" y="2.5309999" z="4.82299805" />
					<vertex x="-0.659500122" y="2.54499984" z="-7.07099915" />
					<vertex x="-0.654495239" y="2.54499984" z="-7.06900024" />
					<vertex x="-0.654495239" y="2.54900002" z="-7.08499908" />
					<vertex x="-0.667495728" y="2.54499984" z="-7.07499695" />
					<vertex x="-0.670501709" y="2.53900027" z="-7.05999756" />
					<vertex x="-0.663497925" y="2.54499984" z="-7.0719986" />
					<vertex x="-7.00450134" y="2.52100015" z="4.81000519" />
					<vertex x="-7.00349426" y="2.50900006" z="4.82500458" />
					<vertex x="-6.99649811" y="2.52100015" z="4.81800079" />
					<vertex x="-0.659500122" y="2.54499984" z="-7.07099915" />
					<vertex x="-0.663497925" y="2.53900027" z="-7.05699921" />
					<vertex x="-0.65650177" y="2.53900027" z="-7.05500031" />
					<vertex x="-0.659500122" y="2.54499984" z="-7.07099915" />
					<vertex x="-0.65650177" y="2.53900027" z="-7.05500031" />
					<vertex x="-0.654495239" y="2.54499984" z="-7.06900024" />
					<vertex x="-0.649497986" y="2.45000005" z="7" />
					<vertex x="-0.665496826" y="-1.54999995" z="7.00099945" />
					<vertex x="-0.665496826" y="2.45000005" z="7.00099945" />
					<vertex x="-0.665496826" y="-1.54999995" z="7.00099945" />
					<vertex x="-0.672996521" y="-1.54999995" z="7.00299835" />
					<vertex x="-0.665496826" y="2.45000005" z="7.00099945" />
					<vertex x="7.64749908" y="2.48100019" z="-3.55200195" />
					<vertex x="7.65950012" y="2.48100019" z="-3.56099701" />
					<vertex x="7.64450073" y="2.49500012" z="-3.55799866" />
					<vertex x="-0.663497925" y="2.53900027" z="-7.05699921" />
					<vertex x="-0.663497925" y="2.54499984" z="-7.0719986" />
					<vertex x="-0.670501709" y="2.53900027" z="-7.05999756" />
					<vertex x="-0.65650177" y="2.53900027" z="-7.05500031" />
					<vertex x="0.650505066" y="2.53900027" z="-7.05500031" />
					<vertex x="-0.649497986" y="2.54499984" z="-7.06900024" />
					<vertex x="-0.65650177" y="2.53900027" z="-7.05500031" />
					<vertex x="-0.649497986" y="2.54499984" z="-7.06900024" />
					<vertex x="-0.654495239" y="2.54499984" z="-7.06900024" />
					<vertex x="7.65950012" y="2.48100019" z="-3.56099701" />
					<vertex x="7.64749908" y="2.48100019" z="-3.55200195" />
					<vertex x="7.66149902" y="2.46599984" z="-3.55799866" />
					<vertex x="7.64849854" y="2.46599984" z="-3.54899597" />
					<vertex x="7.66149902" y="2.46599984" z="-3.55799866" />
					<vertex x="7.64749908" y="2.48100019" z="-3.55200195" />
					<vertex x="-0.670501709" y="2.53900027" z="-7.05999756" />
					<vertex x="-0.667495728" y="2.5309999" z="-7.04399872" />
					<vertex x="-0.663497925" y="2.53900027" z="-7.05699921" />
					<vertex x="-0.663497925" y="2.53900027" z="-7.05699921" />
					<vertex x="-0.667495728" y="2.5309999" z="-7.04399872" />
					<vertex x="-0.658500671" y="2.5309999" z="-7.04199982" />
					<vertex x="7.64950562" y="2.45000005" z="-3.54799652" />
					<vertex x="7.66149902" y="2.46599984" z="-3.55799866" />
					<vertex x="7.64849854" y="2.46599984" z="-3.54899597" />
					<vertex x="-0.65650177" y="2.53900027" z="-7.05500031" />
					<vertex x="-0.663497925" y="2.53900027" z="-7.05699921" />
					<vertex x="-0.658500671" y="2.5309999" z="-7.04199982" />
					<vertex x="6.92950439" y="2.46599984" z="4.86199951" />
					<vertex x="6.92850494" y="2.45000005" z="4.86299896" />
					<vertex x="6.94450378" y="2.45000005" z="4.86499786" />
					<vertex x="-0.649497986" y="2.5309999" z="-7.04100037" />
					<vertex x="-0.65650177" y="2.53900027" z="-7.05500031" />
					<vertex x="-0.658500671" y="2.5309999" z="-7.04199982" />
					<vertex x="6.94450378" y="2.45000005" z="4.86499786" />
					<vertex x="6.94450378" y="2.46599984" z="4.86399841" />
					<vertex x="6.92950439" y="2.46599984" z="4.86199951" />
					<vertex x="-0.667495728" y="2.5309999" z="-7.04399872" />
					<vertex x="-0.660499573" y="2.52100015" z="-7.02999878" />
					<vertex x="-0.658500671" y="2.5309999" z="-7.04199982" />
					<vertex x="-0.660499573" y="2.52100015" z="-7.02999878" />
					<vertex x="-0.667495728" y="2.5309999" z="-7.04399872" />
					<vertex x="-0.67150116" y="2.52100015" z="-7.03299713" />
					<vertex x="-0.658500671" y="2.5309999" z="-7.04199982" />
					<vertex x="-0.660499573" y="2.52100015" z="-7.02999878" />
					<vertex x="-0.649497986" y="2.52100015" z="-7.02899933" />
					<vertex x="6.90250397" y="2.48100019" z="4.84799957" />
					<vertex x="6.90550232" y="2.49500012" z="4.84200287" />
					<vertex x="5.77650452" y="2.48100019" z="4.19799805" />
					<vertex x="5.77950287" y="2.49500012" z="4.19200134" />
					<vertex x="5.77650452" y="2.48100019" z="4.19799805" />
					<vertex x="6.90550232" y="2.49500012" z="4.84200287" />
					<vertex x="5.77650452" y="2.48100019" z="4.19799805" />
					<vertex x="6.90050507" y="2.46599984" z="4.85099792" />
					<vertex x="6.90250397" y="2.48100019" z="4.84799957" />
					<vertex x="-0.658500671" y="2.5309999" z="-7.04199982" />
					<vertex x="-0.649497986" y="2.52100015" z="-7.02899933" />
					<vertex x="-0.649497986" y="2.5309999" z="-7.04100037" />
					<vertex x="-0.649497986" y="2.52100015" z="-7.02899933" />
					<vertex x="0.650505066" y="2.52100015" z="-7.02899933" />
					<vertex x="-0.649497986" y="2.5309999" z="-7.04100037" />
					<vertex x="-0.662498474" y="2.50900006" z="-7.01999664" />
					<vertex x="-0.67150116" y="2.52100015" z="-7.03299713" />
					<vertex x="-0.674499512" y="2.50900006" z="-7.022995" />
					<vertex x="6.52349854" y="-1.54999995" z="2.90299988" />
					<vertex x="6.5094986" y="-1.54999995" z="2.89600372" />
					<vertex x="6.52349854" y="2.45000005" z="2.90299988" />
					<vertex x="5.80149841" y="2.53900027" z="4.15399933" />
					<vertex x="6.92050171" y="2.5309999" z="4.81600189" />
					<vertex x="6.92649841" y="2.53900027" z="4.80400085" />
					<vertex x="-0.660499573" y="2.52100015" z="-7.02999878" />
					<vertex x="-0.67150116" y="2.52100015" z="-7.03299713" />
					<vertex x="-0.662498474" y="2.50900006" z="-7.01999664" />
					<vertex x="6.92050171" y="2.5309999" z="4.81600189" />
					<vertex x="5.79450226" y="2.5309999" z="4.16600037" />
					<vertex x="6.914505" y="2.52100015" z="4.82600403" />
					<vertex x="5.78850555" y="2.52100015" z="4.1760025" />
					<vertex x="5.78350067" y="2.50900006" z="4.18500519" />
					<vertex x="6.914505" y="2.52100015" z="4.82600403" />
					<vertex x="6.47850037" y="-1.54999995" z="2.88899994" />
					<vertex x="6.46350098" y="-1.54999995" z="2.88999939" />
					<vertex x="6.47850037" y="2.45000005" z="2.88899994" />
					<vertex x="-0.660499573" y="2.52100015" z="-7.02999878" />
					<vertex x="-0.662498474" y="2.50900006" z="-7.01999664" />
					<vertex x="-0.649497986" y="2.50900006" z="-7.01899719" />
					<vertex x="7.59950256" y="2.54999995" z="-3.63500214" />
					<vertex x="6.47350311" y="2.54999995" z="-2.98500061" />
					<vertex x="7.6075058" y="2.54900002" z="-3.6210022" />
					<vertex x="6.48149872" y="2.54900002" z="-2.97100067" />
					<vertex x="6.48950195" y="2.54499984" z="-2.95800018" />
					<vertex x="7.6075058" y="2.54900002" z="-3.6210022" />
					<vertex x="-0.660499573" y="2.52100015" z="-7.02999878" />
					<vertex x="-0.649497986" y="2.50900006" z="-7.01899719" />
					<vertex x="-0.649497986" y="2.52100015" z="-7.02899933" />
					<vertex x="-0.649497986" y="2.50900006" z="-7.01899719" />
					<vertex x="0.650505066" y="2.52100015" z="-7.02899933" />
					<vertex x="-0.649497986" y="2.52100015" z="-7.02899933" />
					<vertex x="-0.662498474" y="2.50900006" z="-7.01999664" />
					<vertex x="-0.674499512" y="2.50900006" z="-7.022995" />
					<vertex x="-0.663497925" y="2.49500012" z="-7.01200104" />
					<vertex x="6.47850037" y="-1.54999995" z="2.88899994" />
					<vertex x="6.47850037" y="2.45000005" z="2.88899994" />
					<vertex x="6.49449921" y="2.45000005" z="2.89199829" />
					<vertex x="-0.663497925" y="2.49500012" z="-7.01200104" />
					<vertex x="-0.649497986" y="2.49500012" z="-7.01100159" />
					<vertex x="-0.662498474" y="2.50900006" z="-7.01999664" />
					<vertex x="-0.744499207" y="2.45000005" z="7.06900024" />
					<vertex x="-0.748497009" y="-1.54999995" z="7.08399963" />
					<vertex x="-0.748497009" y="2.45000005" z="7.08399963" />
					<vertex x="6.51450348" y="2.50900006" z="-2.91500092" />
					<vertex x="7.64450073" y="2.49500012" z="-3.55799866" />
					<vertex x="7.64050293" y="2.50900006" z="-3.56499481" />
					<vertex x="-0.662498474" y="2.50900006" z="-7.01999664" />
					<vertex x="-0.649497986" y="2.49500012" z="-7.01100159" />
					<vertex x="-0.649497986" y="2.50900006" z="-7.01899719" />
					<vertex x="-0.748497009" y="-1.54999995" z="7.08399963" />
					<vertex x="-0.74949646" y="2.45000005" z="7.09999847" />
					<vertex x="-0.748497009" y="2.45000005" z="7.08399963" />
					<vertex x="-0.680496216" y="2.45000005" z="7.00500488" />
					<vertex x="-0.680496216" y="-1.54999995" z="7.00500488" />
					<vertex x="-0.694496155" y="2.45000005" z="7.01100159" />
					<vertex x="6.41950226" y="-1.54999995" z="2.90499878" />
					<vertex x="6.40650177" y="2.45000005" z="2.91500092" />
					<vertex x="6.41950226" y="2.45000005" z="2.90499878" />
					<vertex x="-0.694496155" y="-1.54999995" z="7.01100159" />
					<vertex x="-0.708496094" y="2.45000005" z="7.01900482" />
					<vertex x="-0.694496155" y="2.45000005" z="7.01100159" />
					<vertex x="6.4335022" y="2.45000005" z="2.89800262" />
					<vertex x="6.44750214" y="2.45000005" z="2.89299774" />
					<vertex x="6.4335022" y="-1.54999995" z="2.89800262" />
					<vertex x="6.41950226" y="2.45000005" z="2.90499878" />
					<vertex x="6.4335022" y="2.45000005" z="2.89800262" />
					<vertex x="6.41950226" y="-1.54999995" z="2.90499878" />
					<vertex x="6.4335022" y="-1.54999995" z="2.89800262" />
					<vertex x="6.41950226" y="-1.54999995" z="2.90499878" />
					<vertex x="6.4335022" y="2.45000005" z="2.89800262" />
					<vertex x="-0.744499207" y="2.45000005" z="7.06900024" />
					<vertex x="-0.744499207" y="-1.54999995" z="7.06900024" />
					<vertex x="-0.748497009" y="-1.54999995" z="7.08399963" />
					<vertex x="6.44750214" y="2.45000005" z="2.89299774" />
					<vertex x="6.44750214" y="-1.54999995" z="2.89299774" />
					<vertex x="6.4335022" y="-1.54999995" z="2.89800262" />
					<vertex x="0.000503540039" y="2.47350001" z="7.00299835" />
					<vertex x="0.000503540039" y="-1.54999995" z="7.00299835" />
					<vertex x="-0.0398483276" y="2.46599984" z="7.00099945" />
					<vertex x="0.0364990234" y="-1.54999995" z="7.0012207" />
					<vertex x="0.000503540039" y="-1.54999995" z="7.00299835" />
					<vertex x="0.0610351562" y="2.45000005" z="7" />
					<vertex x="7.6155014" y="2.54499984" z="-3.60800171" />
					<vertex x="6.49650574" y="2.53900027" z="-2.94599915" />
					<vertex x="7.62250519" y="2.53900027" z="-3.59600067" />
					<vertex x="-6.99649811" y="2.52100015" z="4.81800079" />
					<vertex x="-6.99349976" y="2.50900006" z="4.83300018" />
					<vertex x="-6.98849487" y="2.52100015" z="4.82400513" />
					<vertex x="6.46350098" y="2.45000005" z="2.88999939" />
					<vertex x="6.47850037" y="2.45000005" z="2.88899994" />
					<vertex x="6.46350098" y="-1.54999995" z="2.88999939" />
					<vertex x="6.46350098" y="2.45000005" z="2.88999939" />
					<vertex x="6.46350098" y="-1.54999995" z="2.88999939" />
					<vertex x="6.44750214" y="2.45000005" z="2.89299774" />
					<vertex x="6.44750214" y="-1.54999995" z="2.89299774" />
					<vertex x="6.44750214" y="2.45000005" z="2.89299774" />
					<vertex x="6.46350098" y="-1.54999995" z="2.88999939" />
					<vertex x="-6.99649811" y="2.52100015" z="4.81800079" />
					<vertex x="-7.00349426" y="2.50900006" z="4.82500458" />
					<vertex x="-6.99349976" y="2.50900006" z="4.83300018" />
					<vertex x="-6.98849487" y="2.52100015" z="4.82400513" />
					<vertex x="-6.99349976" y="2.50900006" z="4.83300018" />
					<vertex x="-6.98249817" y="2.50900006" z="4.83900452" />
					<vertex x="6.40650177" y="-1.54999995" z="2.91500092" />
					<vertex x="6.39649963" y="-1.54999995" z="2.9260025" />
					<vertex x="6.40650177" y="2.45000005" z="2.91500092" />
					<vertex x="-7.00349426" y="2.50900006" z="4.82500458" />
					<vertex x="-6.99849701" y="2.49500012" z="4.84000397" />
					<vertex x="-6.99349976" y="2.50900006" z="4.83300018" />
					<vertex x="6.39649963" y="-1.54999995" z="2.9260025" />
					<vertex x="6.38750458" y="2.45000005" z="2.93900299" />
					<vertex x="6.39649963" y="2.45000005" z="2.9260025" />
					<vertex x="-7.00349426" y="2.50900006" z="4.82500458" />
					<vertex x="-7.0094986" y="2.49500012" z="4.83100128" />
					<vertex x="-6.99849701" y="2.49500012" z="4.84000397" />
					<vertex x="7.64950562" y="-1.54999995" z="3.5530014" />
					<vertex x="7.20449829" y="-1.54999995" z="3.29611969" />
					<vertex x="7.64950562" y="2.45000005" z="3.5530014" />
					<vertex x="6.52349854" y="2.45000005" z="2.90299988" />
					<vertex x="7.64950562" y="2.45000005" z="3.5530014" />
					<vertex x="7.00250244" y="-1.54999995" z="3.17951202" />
					<vertex x="7.00250244" y="-1.54999995" z="3.17951202" />
					<vertex x="6.75389862" y="-1.54999995" z="3.03600311" />
					<vertex x="6.52349854" y="2.45000005" z="2.90299988" />
					<vertex x="-6.97650146" y="2.54499984" z="4.78099823" />
					<vertex x="-6.96350098" y="2.54900002" z="4.77300262" />
					<vertex x="-7.62649536" y="2.54499984" z="3.65499878" />
					<vertex x="-7.62649536" y="2.54499984" z="3.65499878" />
					<vertex x="-7.6384964" y="2.53900027" z="3.66200256" />
					<vertex x="-6.97650146" y="2.54499984" z="4.78099823" />
					<vertex x="-7.00049591" y="2.5309999" z="4.79499817" />
					<vertex x="-6.98849487" y="2.53900027" z="4.78800201" />
					<vertex x="-7.65049744" y="2.5309999" z="3.66899872" />
					<vertex x="7.64450073" y="2.49500012" z="-3.55799866" />
					<vertex x="6.51450348" y="2.50900006" z="-2.91500092" />
					<vertex x="6.51850128" y="2.49500012" z="-2.90799713" />
					<vertex x="6.52149963" y="2.48100019" z="-2.90200043" />
					<vertex x="7.64749908" y="2.48100019" z="-3.55200195" />
					<vertex x="6.51850128" y="2.49500012" z="-2.90799713" />
					<vertex x="-7.01049805" y="2.52100015" z="4.8010025" />
					<vertex x="-7.66049957" y="2.52100015" z="3.67500305" />
					<vertex x="-7.01950073" y="2.50900006" z="4.80599976" />
					<vertex x="-7.03549957" y="2.46599984" z="4.81500244" />
					<vertex x="-7.03250122" y="2.48100019" z="4.81300354" />
					<vertex x="-7.6855011" y="2.46599984" z="3.68900299" />
					<vertex x="-7.6855011" y="2.46599984" z="3.68900299" />
					<vertex x="-7.03649902" y="2.45000005" z="4.81500244" />
					<vertex x="-7.03549957" y="2.46599984" z="4.81500244" />
					<vertex x="6.50350189" y="2.5309999" z="-2.93399811" />
					<vertex x="6.5094986" y="2.52100015" z="-2.92399597" />
					<vertex x="7.62850189" y="2.5309999" z="-3.58399963" />
					<vertex x="-7.01049805" y="2.52100015" z="4.8010025" />
					<vertex x="-7.00450134" y="2.52100015" z="4.81000519" />
					<vertex x="-7.00049591" y="2.5309999" z="4.79499817" />
					<vertex x="7.64050293" y="2.50900006" z="-3.56499481" />
					<vertex x="6.5094986" y="2.52100015" z="-2.92399597" />
					<vertex x="6.51450348" y="2.50900006" z="-2.91500092" />
					<vertex x="-7.01049805" y="2.52100015" z="4.8010025" />
					<vertex x="-7.01950073" y="2.50900006" z="4.80599976" />
					<vertex x="-7.01249695" y="2.50900006" z="4.81600189" />
					<vertex x="-7.01049805" y="2.52100015" z="4.8010025" />
					<vertex x="-7.01249695" y="2.50900006" z="4.81600189" />
					<vertex x="-7.00450134" y="2.52100015" z="4.81000519" />
					<vertex x="-7.01249695" y="2.50900006" z="4.81600189" />
					<vertex x="-7.00349426" y="2.50900006" z="4.82500458" />
					<vertex x="-7.00450134" y="2.52100015" z="4.81000519" />
					<vertex x="5.8105011" y="2.54900002" z="-4.10299683" />
					<vertex x="6.46050262" y="2.54900002" z="-2.97699738" />
					<vertex x="6.47350311" y="2.54999995" z="-2.98500061" />
					<vertex x="5.79650116" y="2.54499984" z="-4.09500122" />
					<vertex x="6.44650269" y="2.54499984" z="-2.96900177" />
					<vertex x="5.8105011" y="2.54900002" z="-4.10299683" />
					<vertex x="6.43450165" y="2.53900027" z="-2.96199799" />
					<vertex x="6.44650269" y="2.54499984" z="-2.96900177" />
					<vertex x="5.78450012" y="2.53900027" z="-4.08799744" />
					<vertex x="5.78450012" y="2.53900027" z="-4.08799744" />
					<vertex x="5.77249908" y="2.5309999" z="-4.08100128" />
					<vertex x="6.43450165" y="2.53900027" z="-2.96199799" />
					<vertex x="-7.01850128" y="2.49500012" z="4.82099915" />
					<vertex x="-7.01249695" y="2.50900006" z="4.81600189" />
					<vertex x="-7.01950073" y="2.50900006" z="4.80599976" />
					<vertex x="6.41249847" y="2.52100015" z="-2.9489975" />
					<vertex x="6.42250061" y="2.5309999" z="-2.95500183" />
					<vertex x="5.76250458" y="2.52100015" z="-4.07499695" />
					<vertex x="-7.0094986" y="2.49500012" z="4.83100128" />
					<vertex x="-7.00349426" y="2.50900006" z="4.82500458" />
					<vertex x="-7.01249695" y="2.50900006" z="4.81600189" />
					<vertex x="5.75350189" y="2.50900006" z="-4.06999969" />
					<vertex x="6.40350342" y="2.50900006" z="-2.94400024" />
					<vertex x="5.76250458" y="2.52100015" z="-4.07499695" />
					<vertex x="6.41249847" y="2.52100015" z="-2.9489975" />
					<vertex x="5.76250458" y="2.52100015" z="-4.07499695" />
					<vertex x="6.40350342" y="2.50900006" z="-2.94400024" />
					<vertex x="0.666503906" y="-1.54999995" z="8.49900055" />
					<vertex x="0.666503906" y="2.45000005" z="8.49900055" />
					<vertex x="0.650505066" y="2.45000005" z="8.5" />
					<vertex x="6.40350342" y="2.50900006" z="-2.94400024" />
					<vertex x="5.75350189" y="2.50900006" z="-4.06999969" />
					<vertex x="6.39649963" y="2.49500012" z="-2.93999481" />
					<vertex x="5.74650574" y="2.49500012" z="-4.06600189" />
					<vertex x="6.39649963" y="2.49500012" z="-2.93999481" />
					<vertex x="5.75350189" y="2.50900006" z="-4.06999969" />
					<vertex x="5.74650574" y="2.49500012" z="-4.06600189" />
					<vertex x="5.74150085" y="2.48100019" z="-4.06299591" />
					<vertex x="6.39649963" y="2.49500012" z="-2.93999481" />
					<vertex x="0.666503906" y="-1.54999995" z="8.49900055" />
					<vertex x="0.681503296" y="2.45000005" z="8.49500275" />
					<vertex x="0.666503906" y="2.45000005" z="8.49900055" />
					<vertex x="-7.01950073" y="2.50900006" z="4.80599976" />
					<vertex x="-7.66949463" y="2.50900006" z="3.68000031" />
					<vertex x="-7.02649689" y="2.49500012" z="4.81000519" />
					<vertex x="6.38850403" y="2.46599984" z="-2.93499756" />
					<vertex x="6.39150238" y="2.48100019" z="-2.93699646" />
					<vertex x="6.18050385" y="2.46599984" z="-3.2953186" />
					<vertex x="-7.67649841" y="2.49500012" z="3.68399811" />
					<vertex x="-7.02649689" y="2.49500012" z="4.81000519" />
					<vertex x="-7.66949463" y="2.50900006" z="3.68000031" />
					<vertex x="6.17774963" y="2.45000005" z="-3.2983551" />
					<vertex x="6.38750458" y="2.45000005" z="-2.93499756" />
					<vertex x="6.18050385" y="2.46599984" z="-3.2953186" />
					<vertex x="6.48149872" y="2.54900002" z="-2.97100067" />
					<vertex x="7.6075058" y="2.54900002" z="-3.6210022" />
					<vertex x="6.47350311" y="2.54999995" z="-2.98500061" />
					<vertex x="-7.01850128" y="2.49500012" z="4.82099915" />
					<vertex x="-7.01950073" y="2.50900006" z="4.80599976" />
					<vertex x="-7.02649689" y="2.49500012" z="4.81000519" />
					<vertex x="7.6155014" y="2.54499984" z="-3.60800171" />
					<vertex x="7.6075058" y="2.54900002" z="-3.6210022" />
					<vertex x="6.48950195" y="2.54499984" z="-2.95800018" />
					<vertex x="6.97550201" y="-1.54999995" z="4.86199951" />
					<vertex x="6.97550201" y="2.45000005" z="4.86199951" />
					<vertex x="6.96050262" y="2.45000005" z="4.86499786" />
					<vertex x="-7.01249695" y="2.50900006" z="4.81600189" />
					<vertex x="-7.01850128" y="2.49500012" z="4.82099915" />
					<vertex x="-7.0094986" y="2.49500012" z="4.83100128" />
					<vertex x="6.97550201" y="-1.54999995" z="4.86199951" />
					<vertex x="6.9905014" y="2.45000005" z="4.85700226" />
					<vertex x="6.97550201" y="2.45000005" z="4.86199951" />
					<vertex x="0.739501953" y="2.45000005" z="8.44499969" />
					<vertex x="0.739501953" y="-1.54999995" z="8.44499969" />
					<vertex x="0.745498657" y="2.45000005" z="8.43099976" />
					<vertex x="-7.67649841" y="2.49500012" z="3.68399811" />
					<vertex x="-7.03250122" y="2.48100019" z="4.81300354" />
					<vertex x="-7.02649689" y="2.49500012" z="4.81000519" />
					<vertex x="7.00450134" y="2.45000005" z="4.84899902" />
					<vertex x="7.00450134" y="-1.54999995" z="4.84899902" />
					<vertex x="7.01650238" y="2.45000005" z="4.83900452" />
					<vertex x="-7.02649689" y="2.49500012" z="4.81000519" />
					<vertex x="-7.03250122" y="2.48100019" z="4.81300354" />
					<vertex x="-7.02349854" y="2.48100019" z="4.82500458" />
					<vertex x="7.01650238" y="-1.54999995" z="4.83900452" />
					<vertex x="7.02750397" y="-1.54999995" z="4.82800293" />
					<vertex x="7.01650238" y="2.45000005" z="4.83900452" />
					<vertex x="-7.02649689" y="2.49500012" z="4.81000519" />
					<vertex x="-7.02349854" y="2.48100019" z="4.82500458" />
					<vertex x="-7.01850128" y="2.49500012" z="4.82099915" />
					<vertex x="0.681503296" y="-1.54999995" z="8.49500275" />
					<vertex x="0.681503296" y="2.45000005" z="8.49500275" />
					<vertex x="0.666503906" y="-1.54999995" z="8.49900055" />
					<vertex x="-7.02349854" y="2.48100019" z="4.82500458" />
					<vertex x="-7.0134964" y="2.48100019" z="4.83599854" />
					<vertex x="-7.01850128" y="2.49500012" z="4.82099915" />
					<vertex x="6.9905014" y="2.45000005" z="4.85700226" />
					<vertex x="7.00250244" y="-1.54999995" z="4.85014343" />
					<vertex x="7.00450134" y="2.45000005" z="4.84899902" />
					<vertex x="0.681503296" y="2.45000005" z="8.49500275" />
					<vertex x="0.681503296" y="-1.54999995" z="8.49500275" />
					<vertex x="0.695503235" y="2.45000005" z="8.48899841" />
					<vertex x="7.01650238" y="-1.54999995" z="4.83900452" />
					<vertex x="7.01650238" y="2.45000005" z="4.83900452" />
					<vertex x="7.00450134" y="-1.54999995" z="4.84899902" />
					<vertex x="-7.03549957" y="2.46599984" z="4.81500244" />
					<vertex x="-7.02649689" y="2.46599984" z="4.82700348" />
					<vertex x="-7.03250122" y="2.48100019" z="4.81300354" />
					<vertex x="7.02750397" y="2.45000005" z="4.82800293" />
					<vertex x="7.01650238" y="2.45000005" z="4.83900452" />
					<vertex x="7.02750397" y="-1.54999995" z="4.82800293" />
					<vertex x="7.02750397" y="-1.54999995" z="4.82800293" />
					<vertex x="7.03649902" y="2.45000005" z="4.81500244" />
					<vertex x="7.02750397" y="2.45000005" z="4.82800293" />
					<vertex x="0.721504211" y="2.45000005" z="8.47100067" />
					<vertex x="0.721504211" y="-1.54999995" z="8.47100067" />
					<vertex x="0.731498718" y="2.45000005" z="8.45899963" />
					<vertex x="7.20449829" y="-1.54999995" z="4.52397156" />
					<vertex x="7.47233582" y="-1.54999995" z="4.06000519" />
					<vertex x="7.03649902" y="2.45000005" z="4.81500244" />
					<vertex x="-7.68249512" y="2.48100019" z="3.68700409" />
					<vertex x="-7.6855011" y="2.46599984" z="3.68900299" />
					<vertex x="-7.03250122" y="2.48100019" z="4.81300354" />
					<vertex x="0.731498718" y="-1.54999995" z="8.45899963" />
					<vertex x="0.739501953" y="-1.54999995" z="8.44499969" />
					<vertex x="0.731498718" y="2.45000005" z="8.45899963" />
					<vertex x="-7.02349854" y="2.48100019" z="4.82500458" />
					<vertex x="-7.03250122" y="2.48100019" z="4.81300354" />
					<vertex x="-7.02649689" y="2.46599984" z="4.82700348" />
					<vertex x="-7.02649689" y="2.46599984" z="4.82700348" />
					<vertex x="-7.0154953" y="2.46599984" z="4.83900452" />
					<vertex x="-7.02349854" y="2.48100019" z="4.82500458" />
					<vertex x="7.64450073" y="2.49500012" z="-3.55799866" />
					<vertex x="6.51850128" y="2.49500012" z="-2.90799713" />
					<vertex x="7.64749908" y="2.48100019" z="-3.55200195" />
					<vertex x="0.749504089" y="-1.54999995" z="8.41600037" />
					<vertex x="0.75050354" y="-1.54999995" z="8.40000153" />
					<vertex x="0.749504089" y="2.45000005" z="8.41600037" />
					<vertex x="6.52349854" y="2.46599984" z="-2.89900208" />
					<vertex x="7.64849854" y="2.46599984" z="-3.54899597" />
					<vertex x="6.52149963" y="2.48100019" z="-2.90200043" />
					<vertex x="-7.02749634" y="2.45000005" z="4.82800293" />
					<vertex x="-7.01649475" y="2.45000005" z="4.83900452" />
					<vertex x="-7.02649689" y="2.46599984" z="4.82700348" />
					<vertex x="6.52349854" y="2.46599984" z="-2.89900208" />
					<vertex x="7.64950562" y="2.45000005" z="-3.54799652" />
					<vertex x="7.64849854" y="2.46599984" z="-3.54899597" />
					<vertex x="-7.02649689" y="2.46599984" z="4.82700348" />
					<vertex x="-7.01649475" y="2.45000005" z="4.83900452" />
					<vertex x="-7.0154953" y="2.46599984" z="4.83900452" />
					<vertex x="-7.02349854" y="2.48100019" z="4.82500458" />
					<vertex x="-7.0154953" y="2.46599984" z="4.83900452" />
					<vertex x="-7.0134964" y="2.48100019" z="4.83599854" />
					<vertex x="7.64849854" y="2.46599984" z="-3.54899597" />
					<vertex x="7.64749908" y="2.48100019" z="-3.55200195" />
					<vertex x="6.52149963" y="2.48100019" z="-2.90200043" />
					<vertex x="0.709503174" y="-1.54999995" z="8.48100281" />
					<vertex x="0.709503174" y="2.45000005" z="8.48100281" />
					<vertex x="0.695503235" y="-1.54999995" z="8.48899841" />
					<vertex x="-7.02749634" y="2.45000005" z="4.82800293" />
					<vertex x="-7.02649689" y="2.46599984" z="4.82700348" />
					<vertex x="-7.03549957" y="2.46599984" z="4.81500244" />
					<vertex x="-7.03549957" y="2.46599984" z="4.81500244" />
					<vertex x="-7.03649902" y="2.45000005" z="4.81500244" />
					<vertex x="-7.02749634" y="2.45000005" z="4.82800293" />
					<vertex x="0.739501953" y="2.45000005" z="8.44499969" />
					<vertex x="0.731498718" y="2.45000005" z="8.45899963" />
					<vertex x="0.739501953" y="-1.54999995" z="8.44499969" />
					<vertex x="0.745498657" y="-1.54999995" z="8.43099976" />
					<vertex x="0.745498657" y="2.45000005" z="8.43099976" />
					<vertex x="0.739501953" y="-1.54999995" z="8.44499969" />
					<vertex x="6.46350098" y="2.54900002" z="-2.97299957" />
					<vertex x="6.46549988" y="2.54900002" z="-2.97200012" />
					<vertex x="6.47350311" y="2.54999995" z="-2.98500061" />
					<vertex x="6.47250366" y="2.54900002" z="-2.96900177" />
					<vertex x="6.47350311" y="2.54999995" z="-2.98500061" />
					<vertex x="6.46950531" y="2.54900002" z="-2.97000122" />
					<vertex x="6.89950562" y="2.45000005" z="4.852005" />
					<vertex x="6.89950562" y="-1.54999995" z="4.852005" />
					<vertex x="6.91350555" y="2.45000005" z="4.85900116" />
					<vertex x="0.745498657" y="2.45000005" z="8.43099976" />
					<vertex x="0.745498657" y="-1.54999995" z="8.43099976" />
					<vertex x="0.749504089" y="2.45000005" z="8.41600037" />
					<vertex x="6.47450256" y="2.54900002" z="-2.96900177" />
					<vertex x="6.47350311" y="2.54999995" z="-2.98500061" />
					<vertex x="6.47250366" y="2.54900002" z="-2.96900177" />
					<vertex x="6.47949982" y="2.54900002" z="-2.97000122" />
					<vertex x="6.47350311" y="2.54999995" z="-2.98500061" />
					<vertex x="6.47750092" y="2.54900002" z="-2.97000122" />
					<vertex x="6.47949982" y="2.54900002" z="-2.97000122" />
					<vertex x="6.48149872" y="2.54900002" z="-2.97100067" />
					<vertex x="6.47350311" y="2.54999995" z="-2.98500061" />
					<vertex x="6.92850494" y="-1.54999995" z="4.86299896" />
					<vertex x="6.94450378" y="-1.54999995" z="4.86499786" />
					<vertex x="6.92850494" y="2.45000005" z="4.86299896" />
					<vertex x="6.47750092" y="2.54900002" z="-2.97000122" />
					<vertex x="6.47350311" y="2.54999995" z="-2.98500061" />
					<vertex x="6.47450256" y="2.54900002" z="-2.96900177" />
					<vertex x="6.91350555" y="2.45000005" z="4.85900116" />
					<vertex x="6.89950562" y="-1.54999995" z="4.852005" />
					<vertex x="6.91350555" y="-1.54999995" z="4.85900116" />
					<vertex x="6.91350555" y="2.45000005" z="4.85900116" />
					<vertex x="6.91350555" y="-1.54999995" z="4.85900116" />
					<vertex x="6.92850494" y="2.45000005" z="4.86299896" />
					<vertex x="6.94450378" y="2.45000005" z="4.86499786" />
					<vertex x="6.92850494" y="2.45000005" z="4.86299896" />
					<vertex x="6.94450378" y="-1.54999995" z="4.86499786" />
					<vertex x="6.96050262" y="2.45000005" z="4.86499786" />
					<vertex x="6.96050262" y="-1.54999995" z="4.86499786" />
					<vertex x="6.97550201" y="-1.54999995" z="4.86199951" />
					<vertex x="6.49650574" y="2.53900027" z="-2.94599915" />
					<vertex x="7.6155014" y="2.54499984" z="-3.60800171" />
					<vertex x="6.48950195" y="2.54499984" z="-2.95800018" />
					<vertex x="5.77882385" y="-1.54999995" z="4.2050705" />
					<vertex x="5.94403839" y="-1.54999995" z="4.30044556" />
					<vertex x="5.77349854" y="2.45000005" z="4.20200348" />
					<vertex x="5.77349854" y="-1.54999995" z="4.20200348" />
					<vertex x="5.77882385" y="-1.54999995" z="4.2050705" />
					<vertex x="5.77349854" y="2.45000005" z="4.20200348" />
					<vertex x="5.94403839" y="-1.54999995" z="4.30044556" />
					<vertex x="6.18050385" y="-1.54999995" z="4.43695068" />
					<vertex x="5.77349854" y="2.45000005" z="4.20200348" />
					<vertex x="7.69250488" y="2.45000005" z="3.67500305" />
					<vertex x="7.68650055" y="2.45000005" z="3.68900299" />
					<vertex x="7.69250488" y="-1.54999995" z="3.67500305" />
					<vertex x="7.69049835" y="2.45000005" z="3.59899902" />
					<vertex x="7.69650269" y="-1.54999995" z="3.61299896" />
					<vertex x="7.69049835" y="-1.54999995" z="3.59899902" />
					<vertex x="7.69049835" y="2.45000005" z="3.59899902" />
					<vertex x="7.69049835" y="-1.54999995" z="3.59899902" />
					<vertex x="7.6835022" y="2.45000005" z="3.58499908" />
					<vertex x="7.6835022" y="-1.54999995" z="3.58499908" />
					<vertex x="7.67350006" y="-1.54999995" z="3.5719986" />
					<vertex x="7.6835022" y="2.45000005" z="3.58499908" />
					<vertex x="6.49650574" y="2.53900027" z="-2.94599915" />
					<vertex x="6.50350189" y="2.5309999" z="-2.93399811" />
					<vertex x="7.62850189" y="2.5309999" z="-3.58399963" />
					<vertex x="7.62850189" y="2.5309999" z="-3.58399963" />
					<vertex x="7.62250519" y="2.53900027" z="-3.59600067" />
					<vertex x="6.49650574" y="2.53900027" z="-2.94599915" />
					<vertex x="6.40650177" y="2.45000005" z="2.91500092" />
					<vertex x="6.41950226" y="-1.54999995" z="2.90499878" />
					<vertex x="6.40650177" y="-1.54999995" z="2.91500092" />
					<vertex x="6.39649963" y="2.45000005" z="2.9260025" />
					<vertex x="6.40650177" y="2.45000005" z="2.91500092" />
					<vertex x="6.39649963" y="-1.54999995" z="2.9260025" />
					<vertex x="-0.665496826" y="-1.54999995" z="8.49900055" />
					<vertex x="-0.665496826" y="2.45000005" z="8.49900055" />
					<vertex x="-0.680496216" y="2.45000005" z="8.49500275" />
					<vertex x="7.6344986" y="2.52100015" z="-3.5739975" />
					<vertex x="7.62850189" y="2.5309999" z="-3.58399963" />
					<vertex x="6.5094986" y="2.52100015" z="-2.92399597" />
					<vertex x="6.92850494" y="-1.54999995" z="4.86299896" />
					<vertex x="6.92850494" y="2.45000005" z="4.86299896" />
					<vertex x="6.91350555" y="-1.54999995" z="4.85900116" />
					<vertex x="6.5094986" y="2.52100015" z="-2.92399597" />
					<vertex x="6.49950409" y="2.52100015" z="-2.91899872" />
					<vertex x="6.51450348" y="2.50900006" z="-2.91500092" />
					<vertex x="6.5094986" y="2.52100015" z="-2.92399597" />
					<vertex x="7.64050293" y="2.50900006" z="-3.56499481" />
					<vertex x="7.6344986" y="2.52100015" z="-3.5739975" />
					<vertex x="-0.665496826" y="-1.54999995" z="8.49900055" />
					<vertex x="-0.649497986" y="2.45000005" z="8.5" />
					<vertex x="-0.665496826" y="2.45000005" z="8.49900055" />
					<vertex x="7.69950104" y="2.45000005" z="3.6289978" />
					<vertex x="7.69950104" y="-1.54999995" z="3.6289978" />
					<vertex x="7.69650269" y="-1.54999995" z="3.61299896" />
					<vertex x="7.67350006" y="2.45000005" z="3.5719986" />
					<vertex x="7.67350006" y="-1.54999995" z="3.5719986" />
					<vertex x="7.66249847" y="-1.54999995" z="3.56200409" />
					<vertex x="6.50250244" y="2.50900006" z="-2.90899658" />
					<vertex x="6.51850128" y="2.49500012" z="-2.90799713" />
					<vertex x="6.51450348" y="2.50900006" z="-2.91500092" />
					<vertex x="6.50250244" y="2.50900006" z="-2.90899658" />
					<vertex x="6.50550079" y="2.49500012" z="-2.90200043" />
					<vertex x="6.51850128" y="2.49500012" z="-2.90799713" />
					<vertex x="7.00250244" y="-1.54999995" z="3.17951202" />
					<vertex x="7.64950562" y="2.45000005" z="3.5530014" />
					<vertex x="7.20449829" y="-1.54999995" z="3.29611969" />
					<vertex x="6.50550079" y="2.49500012" z="-2.90200043" />
					<vertex x="6.52149963" y="2.48100019" z="-2.90200043" />
					<vertex x="6.51850128" y="2.49500012" z="-2.90799713" />
					<vertex x="-0.744499207" y="2.45000005" z="8.43099976" />
					<vertex x="-0.744499207" y="-1.54999995" z="8.43099976" />
					<vertex x="-0.738494873" y="2.45000005" z="8.44499969" />
					<vertex x="6.50550079" y="2.49500012" z="-2.90200043" />
					<vertex x="6.50749969" y="2.48100019" z="-2.89599609" />
					<vertex x="6.52149963" y="2.48100019" z="-2.90200043" />
					<vertex x="-0.738494873" y="-1.54999995" z="8.44499969" />
					<vertex x="-0.730499268" y="2.45000005" z="8.45899963" />
					<vertex x="-0.738494873" y="2.45000005" z="8.44499969" />
					<vertex x="5.89502716" y="-1.54999995" z="3.79211426" />
					<vertex x="5.74038696" y="-1.54999995" z="4.06000519" />
					<vertex x="5.73750305" y="2.45000005" z="4.06500244" />
					<vertex x="6.49349976" y="2.48100019" z="-2.89199829" />
					<vertex x="6.5094986" y="2.46599984" z="-2.89299774" />
					<vertex x="6.50749969" y="2.48100019" z="-2.89599609" />
					<vertex x="6.5094986" y="2.46599984" z="-2.89299774" />
					<vertex x="6.52349854" y="2.46599984" z="-2.89900208" />
					<vertex x="6.52149963" y="2.48100019" z="-2.90200043" />
					<vertex x="6.52149963" y="2.48100019" z="-2.90200043" />
					<vertex x="6.50749969" y="2.48100019" z="-2.89599609" />
					<vertex x="6.5094986" y="2.46599984" z="-2.89299774" />
					<vertex x="7.00450134" y="-1.54999995" z="4.84899902" />
					<vertex x="7.00450134" y="2.45000005" z="4.84899902" />
					<vertex x="7.00250244" y="-1.54999995" z="4.85014343" />
					<vertex x="-0.74949646" y="2.45000005" z="8.40000153" />
					<vertex x="-0.74949646" y="-1.54999995" z="8.40000153" />
					<vertex x="-0.748497009" y="2.45000005" z="8.41600037" />
					<vertex x="6.89950562" y="-1.54999995" z="4.852005" />
					<vertex x="6.89950562" y="2.45000005" z="4.852005" />
					<vertex x="6.18050385" y="-1.54999995" z="4.43695068" />
					<vertex x="-0.744499207" y="2.45000005" z="8.43099976" />
					<vertex x="-0.748497009" y="2.45000005" z="8.41600037" />
					<vertex x="-0.744499207" y="-1.54999995" z="8.43099976" />
					<vertex x="6.5094986" y="2.45000005" z="-2.89099884" />
					<vertex x="6.5094986" y="2.46599984" z="-2.89299774" />
					<vertex x="6.49449921" y="2.46599984" z="-2.88800049" />
					<vertex x="-0.738494873" y="-1.54999995" z="8.44499969" />
					<vertex x="-0.738494873" y="2.45000005" z="8.44499969" />
					<vertex x="-0.744499207" y="-1.54999995" z="8.43099976" />
					<vertex x="7.69950104" y="2.45000005" z="3.64500427" />
					<vertex x="7.69750214" y="-1.54999995" z="3.66000366" />
					<vertex x="7.69950104" y="-1.54999995" z="3.64500427" />
					<vertex x="7.6835022" y="-1.54999995" z="3.58499908" />
					<vertex x="7.6835022" y="2.45000005" z="3.58499908" />
					<vertex x="7.69049835" y="-1.54999995" z="3.59899902" />
					<vertex x="6.5094986" y="2.45000005" z="-2.89099884" />
					<vertex x="6.49449921" y="2.46599984" z="-2.88800049" />
					<vertex x="6.49449921" y="2.45000005" z="-2.88700104" />
					<vertex x="7.67350006" y="2.45000005" z="3.5719986" />
					<vertex x="7.6835022" y="2.45000005" z="3.58499908" />
					<vertex x="7.67350006" y="-1.54999995" z="3.5719986" />
					<vertex x="6.5094986" y="2.46599984" z="-2.89299774" />
					<vertex x="6.5094986" y="2.45000005" z="-2.89099884" />
					<vertex x="6.52349854" y="2.45000005" z="-2.897995" />
					<vertex x="-0.720497131" y="-1.54999995" z="8.47100067" />
					<vertex x="-0.708496094" y="2.45000005" z="8.48100281" />
					<vertex x="-0.720497131" y="2.45000005" z="8.47100067" />
					<vertex x="6.52349854" y="2.46599984" z="-2.89900208" />
					<vertex x="6.5094986" y="2.46599984" z="-2.89299774" />
					<vertex x="6.52349854" y="2.45000005" z="-2.897995" />
					<vertex x="6.52349854" y="-1.54999995" z="2.90299988" />
					<vertex x="6.52349854" y="2.45000005" z="2.90299988" />
					<vertex x="6.75389862" y="-1.54999995" z="3.03600311" />
					<vertex x="6.5094986" y="2.45000005" z="2.89600372" />
					<vertex x="6.52349854" y="2.45000005" z="2.90299988" />
					<vertex x="6.5094986" y="-1.54999995" z="2.89600372" />
					<vertex x="7.64950562" y="2.45000005" z="-3.54799652" />
					<vertex x="6.52349854" y="2.46599984" z="-2.89900208" />
					<vertex x="6.52349854" y="2.45000005" z="-2.897995" />
					<vertex x="6.49449921" y="2.45000005" z="2.89199829" />
					<vertex x="6.5094986" y="2.45000005" z="2.89600372" />
					<vertex x="6.49449921" y="-1.54999995" z="2.89199829" />
					<vertex x="6.47350311" y="2.54999995" z="-2.98500061" />
					<vertex x="6.46050262" y="2.54900002" z="-2.97699738" />
					<vertex x="6.46150208" y="2.54900002" z="-2.97499847" />
					<vertex x="-0.680496216" y="2.45000005" z="8.49500275" />
					<vertex x="-0.680496216" y="-1.54999995" z="8.49500275" />
					<vertex x="-0.665496826" y="-1.54999995" z="8.49900055" />
					<vertex x="6.47350311" y="2.54999995" z="-2.98500061" />
					<vertex x="6.46150208" y="2.54900002" z="-2.97499847" />
					<vertex x="6.46350098" y="2.54900002" z="-2.97299957" />
					<vertex x="6.38750458" y="-1.54999995" z="2.93900299" />
					<vertex x="6.33150482" y="-1.54999995" z="3.03600311" />
					<vertex x="6.38750458" y="2.45000005" z="2.93900299" />
					<vertex x="6.38750458" y="2.45000005" z="2.93900299" />
					<vertex x="6.18050385" y="-1.54999995" z="3.29759216" />
					<vertex x="5.73750305" y="2.45000005" z="4.06500244" />
					<vertex x="6.9905014" y="-1.54999995" z="4.85700226" />
					<vertex x="7.00250244" y="-1.54999995" z="4.85014343" />
					<vertex x="6.9905014" y="2.45000005" z="4.85700226" />
					<vertex x="7.03649902" y="-1.54999995" z="4.81500244" />
					<vertex x="7.03649902" y="2.45000005" z="4.81500244" />
					<vertex x="7.02750397" y="-1.54999995" z="4.82800293" />
					<vertex x="7.03649902" y="-1.54999995" z="4.81500244" />
					<vertex x="7.20449829" y="-1.54999995" z="4.52397156" />
					<vertex x="7.03649902" y="2.45000005" z="4.81500244" />
					<vertex x="6.46950531" y="2.54900002" z="-2.97000122" />
					<vertex x="6.47350311" y="2.54999995" z="-2.98500061" />
					<vertex x="6.46549988" y="2.54900002" z="-2.97200012" />
					<vertex x="7.47233582" y="-1.54999995" z="4.06000519" />
					<vertex x="7.68650055" y="-1.54999995" z="3.68900299" />
					<vertex x="7.68650055" y="2.45000005" z="3.68900299" />
					<vertex x="7.68650055" y="-1.54999995" z="3.68900299" />
					<vertex x="7.69250488" y="-1.54999995" z="3.67500305" />
					<vertex x="7.68650055" y="2.45000005" z="3.68900299" />
					<vertex x="0.75050354" y="2.45000005" z="7.09999847" />
					<vertex x="0.75050354" y="-1.54999995" z="7.09999847" />
					<vertex x="0.749504089" y="-1.54999995" z="7.08399963" />
					<vertex x="0.745498657" y="2.45000005" z="7.06900024" />
					<vertex x="0.749504089" y="-1.54999995" z="7.08399963" />
					<vertex x="0.745498657" y="-1.54999995" z="7.06900024" />
					<vertex x="6.5094986" y="-1.54999995" z="2.89600372" />
					<vertex x="6.49449921" y="-1.54999995" z="2.89199829" />
					<vertex x="6.5094986" y="2.45000005" z="2.89600372" />
					<vertex x="6.47750092" y="2.54900002" z="-2.97000122" />
					<vertex x="6.4845047" y="2.54499984" z="-2.95600128" />
					<vertex x="6.47949982" y="2.54900002" z="-2.97000122" />
					<vertex x="6.49449921" y="2.45000005" z="2.89199829" />
					<vertex x="6.49449921" y="-1.54999995" z="2.89199829" />
					<vertex x="6.47850037" y="-1.54999995" z="2.88899994" />
					<vertex x="0.721504211" y="2.45000005" z="7.02899933" />
					<vertex x="0.731498718" y="2.45000005" z="7.04100037" />
					<vertex x="0.721504211" y="-1.54999995" z="7.02899933" />
					<vertex x="0.721504211" y="-1.54999995" z="7.02899933" />
					<vertex x="0.709503174" y="2.45000005" z="7.01900482" />
					<vertex x="0.721504211" y="2.45000005" z="7.02899933" />
					<vertex x="6.38750458" y="2.45000005" z="2.93900299" />
					<vertex x="6.39649963" y="-1.54999995" z="2.9260025" />
					<vertex x="6.38750458" y="-1.54999995" z="2.93900299" />
					<vertex x="6.33150482" y="-1.54999995" z="3.03600311" />
					<vertex x="6.18050385" y="-1.54999995" z="3.29759216" />
					<vertex x="6.38750458" y="2.45000005" z="2.93900299" />
					<vertex x="0.695503235" y="2.45000005" z="7.01100159" />
					<vertex x="0.695503235" y="-1.54999995" z="7.01100159" />
					<vertex x="0.681503296" y="2.45000005" z="7.00500488" />
					<vertex x="7.68650055" y="2.45000005" z="3.68900299" />
					<vertex x="7.03649902" y="2.45000005" z="4.81500244" />
					<vertex x="7.47233582" y="-1.54999995" z="4.06000519" />
					<vertex x="6.44950104" y="2.54499984" z="-2.96499634" />
					<vertex x="6.46150208" y="2.54900002" z="-2.97499847" />
					<vertex x="6.46050262" y="2.54900002" z="-2.97699738" />
					<vertex x="6.9905014" y="2.45000005" z="4.85700226" />
					<vertex x="6.97550201" y="-1.54999995" z="4.86199951" />
					<vertex x="6.9905014" y="-1.54999995" z="4.85700226" />
					<vertex x="6.45349884" y="2.54499984" z="-2.96199799" />
					<vertex x="6.46150208" y="2.54900002" z="-2.97499847" />
					<vertex x="6.44950104" y="2.54499984" z="-2.96499634" />
					<vertex x="0.650505066" y="2.45000005" z="7" />
					<vertex x="0.666503906" y="2.45000005" z="7.00099945" />
					<vertex x="0.650505066" y="-1.54999995" z="7" />
					<vertex x="6.46050262" y="2.54900002" z="-2.97699738" />
					<vertex x="5.8105011" y="2.54900002" z="-4.10299683" />
					<vertex x="6.44650269" y="2.54499984" z="-2.96900177" />
					<vertex x="6.44650269" y="2.54499984" z="-2.96900177" />
					<vertex x="6.44950104" y="2.54499984" z="-2.96499634" />
					<vertex x="6.46050262" y="2.54900002" z="-2.97699738" />
					<vertex x="-0.649497986" y="2.45000005" z="7" />
					<vertex x="-0.649497986" y="-1.54999995" z="7" />
					<vertex x="-0.665496826" y="-1.54999995" z="7.00099945" />
					<vertex x="5.79650116" y="2.54499984" z="-4.09500122" />
					<vertex x="5.78450012" y="2.53900027" z="-4.08799744" />
					<vertex x="6.44650269" y="2.54499984" z="-2.96900177" />
					<vertex x="6.94450378" y="-1.54999995" z="4.86499786" />
					<vertex x="6.92850494" y="-1.54999995" z="4.86299896" />
					<vertex x="7.35649872" y="-1.54999995" z="7.35600281" />
					<vertex x="6.92850494" y="-1.54999995" z="4.86299896" />
					<vertex x="6.91350555" y="-1.54999995" z="4.85900116" />
					<vertex x="7.35649872" y="-1.54999995" z="7.35600281" />
					<vertex x="-0.680496216" y="2.45000005" z="7.00500488" />
					<vertex x="-0.665496826" y="2.45000005" z="7.00099945" />
					<vertex x="-0.672996521" y="-1.54999995" z="7.00299835" />
					<vertex x="6.47850037" y="-1.54999995" z="2.88899994" />
					<vertex x="6.49449921" y="-1.54999995" z="2.89199829" />
					<vertex x="6.46950531" y="-1.54999995" z="2.68000031" />
					<vertex x="6.49449921" y="-1.54999995" z="2.89199829" />
					<vertex x="6.5094986" y="-1.54999995" z="2.89600372" />
					<vertex x="6.46950531" y="-1.54999995" z="2.68000031" />
					<vertex x="6.5094986" y="-1.54999995" z="2.89600372" />
					<vertex x="6.52349854" y="-1.54999995" z="2.90299988" />
					<vertex x="6.46950531" y="-1.54999995" z="2.68000031" />
					<vertex x="7.00250244" y="-1.54999995" z="3.17951202" />
					<vertex x="6.70149994" y="-1.54999995" z="2.03300476" />
					<vertex x="6.75389862" y="-1.54999995" z="3.03600311" />
					<vertex x="6.70149994" y="-1.54999995" z="2.03300476" />
					<vertex x="6.46950531" y="-1.54999995" z="2.68000031" />
					<vertex x="6.75389862" y="-1.54999995" z="3.03600311" />
					<vertex x="6.52349854" y="-1.54999995" z="2.90299988" />
					<vertex x="6.75389862" y="-1.54999995" z="3.03600311" />
					<vertex x="6.46950531" y="-1.54999995" z="2.68000031" />
					<vertex x="6.47850037" y="-1.54999995" z="2.88899994" />
					<vertex x="6.46950531" y="-1.54999995" z="2.68000031" />
					<vertex x="6.46350098" y="-1.54999995" z="2.88999939" />
					<vertex x="-0.694496155" y="-1.54999995" z="7.01100159" />
					<vertex x="-0.694496155" y="2.45000005" z="7.01100159" />
					<vertex x="-0.680496216" y="-1.54999995" z="7.00500488" />
					<vertex x="6.46350098" y="-1.54999995" z="2.88999939" />
					<vertex x="6.46950531" y="-1.54999995" z="2.68000031" />
					<vertex x="6.44750214" y="-1.54999995" z="2.89299774" />
					<vertex x="6.44750214" y="-1.54999995" z="2.89299774" />
					<vertex x="6.46950531" y="-1.54999995" z="2.68000031" />
					<vertex x="6.4335022" y="-1.54999995" z="2.89800262" />
					<vertex x="6.4335022" y="-1.54999995" z="2.89800262" />
					<vertex x="6.46950531" y="-1.54999995" z="2.68000031" />
					<vertex x="6.41950226" y="-1.54999995" z="2.90499878" />
					<vertex x="6.17649841" y="-1.54999995" z="3.3010025" />
					<vertex x="6.33150482" y="-1.54999995" z="3.03600311" />
					<vertex x="6.46950531" y="-1.54999995" z="2.68000031" />
					<vertex x="6.41950226" y="-1.54999995" z="2.90499878" />
					<vertex x="6.46950531" y="-1.54999995" z="2.68000031" />
					<vertex x="6.40650177" y="-1.54999995" z="2.91500092" />
					<vertex x="6.40650177" y="-1.54999995" z="2.91500092" />
					<vertex x="6.46950531" y="-1.54999995" z="2.68000031" />
					<vertex x="6.39649963" y="-1.54999995" z="2.9260025" />
					<vertex x="6.39649963" y="-1.54999995" z="2.9260025" />
					<vertex x="6.46950531" y="-1.54999995" z="2.68000031" />
					<vertex x="6.38750458" y="-1.54999995" z="2.93900299" />
					<vertex x="6.90050507" y="2.46599984" z="4.85099792" />
					<vertex x="5.77450562" y="2.46599984" z="4.20100403" />
					<vertex x="6.89950562" y="2.45000005" z="4.852005" />
					<vertex x="6.38750458" y="-1.54999995" z="2.93900299" />
					<vertex x="6.46950531" y="-1.54999995" z="2.68000031" />
					<vertex x="6.33150482" y="-1.54999995" z="3.03600311" />
					<vertex x="6.43849945" y="2.53900027" z="-2.95600128" />
					<vertex x="6.44950104" y="2.54499984" z="-2.96499634" />
					<vertex x="6.44650269" y="2.54499984" z="-2.96900177" />
					<vertex x="6.33150482" y="-1.54999995" z="3.03600311" />
					<vertex x="6.17649841" y="-1.54999995" z="3.3010025" />
					<vertex x="6.18050385" y="-1.54999995" z="3.29759216" />
					<vertex x="-0.730499268" y="2.45000005" z="7.04100037" />
					<vertex x="-0.730499268" y="-1.54999995" z="7.04100037" />
					<vertex x="-0.738494873" y="2.45000005" z="7.05500031" />
					<vertex x="6.91350555" y="-1.54999995" z="4.85900116" />
					<vertex x="6.89950562" y="-1.54999995" z="4.852005" />
					<vertex x="6.59950256" y="-1.54999995" z="8.04100037" />
					<vertex x="6.46350098" y="2.54900002" z="-2.97299957" />
					<vertex x="6.45349884" y="2.54499984" z="-2.96199799" />
					<vertex x="6.45650482" y="2.54499984" z="-2.95899963" />
					<vertex x="6.59950256" y="-1.54999995" z="8.04100037" />
					<vertex x="7.35649872" y="-1.54999995" z="7.35600281" />
					<vertex x="6.91350555" y="-1.54999995" z="4.85900116" />
					<vertex x="-0.738494873" y="-1.54999995" z="7.05500031" />
					<vertex x="-0.744499207" y="-1.54999995" z="7.06900024" />
					<vertex x="-0.738494873" y="2.45000005" z="7.05500031" />
					<vertex x="6.96050262" y="-1.54999995" z="4.86499786" />
					<vertex x="6.94450378" y="-1.54999995" z="4.86499786" />
					<vertex x="7.35649872" y="-1.54999995" z="7.35600281" />
					<vertex x="6.97550201" y="-1.54999995" z="4.86199951" />
					<vertex x="6.96050262" y="-1.54999995" z="4.86499786" />
					<vertex x="7.35649872" y="-1.54999995" z="7.35600281" />
					<vertex x="6.90950012" y="2.50900006" z="4.83499908" />
					<vertex x="6.914505" y="2.52100015" z="4.82600403" />
					<vertex x="5.78350067" y="2.50900006" z="4.18500519" />
					<vertex x="6.9905014" y="-1.54999995" z="4.85700226" />
					<vertex x="8.04150391" y="-1.54999995" z="6.59899902" />
					<vertex x="7.00250244" y="-1.54999995" z="4.85014343" />
					<vertex x="6.45349884" y="2.54499984" z="-2.96199799" />
					<vertex x="6.46350098" y="2.54900002" z="-2.97299957" />
					<vertex x="6.46150208" y="2.54900002" z="-2.97499847" />
					<vertex x="6.90950012" y="2.50900006" z="4.83499908" />
					<vertex x="5.78350067" y="2.50900006" z="4.18500519" />
					<vertex x="5.77950287" y="2.49500012" z="4.19200134" />
					<vertex x="6.45650482" y="2.54499984" z="-2.95899963" />
					<vertex x="6.46549988" y="2.54900002" z="-2.97200012" />
					<vertex x="6.46350098" y="2.54900002" z="-2.97299957" />
					<vertex x="-0.0398483276" y="2.46599984" z="7.00099945" />
					<vertex x="0.000503540039" y="-1.54999995" z="7.00299835" />
					<vertex x="-0.0600280762" y="2.45000005" z="7" />
					<vertex x="5.77450562" y="2.46599984" z="4.20100403" />
					<vertex x="6.90050507" y="2.46599984" z="4.85099792" />
					<vertex x="5.77650452" y="2.48100019" z="4.19799805" />
					<vertex x="6.46549988" y="2.54900002" z="-2.97200012" />
					<vertex x="6.45650482" y="2.54499984" z="-2.95899963" />
					<vertex x="6.46150208" y="2.54499984" z="-2.95700073" />
					<vertex x="9.46316528" y="-1.54999995" z="6.35600281" />
					<vertex x="9.47949982" y="-1.54999995" z="6.33399963" />
					<vertex x="8.51341248" y="-1.54999995" z="5.9625473" />
					<vertex x="10.0545044" y="-1.54999995" z="5.37400055" />
					<vertex x="8.51341248" y="-1.54999995" z="5.9625473" />
					<vertex x="9.47949982" y="-1.54999995" z="6.33399963" />
					<vertex x="5.77349854" y="2.45000005" z="4.20200348" />
					<vertex x="6.89950562" y="2.45000005" z="4.852005" />
					<vertex x="5.77450562" y="2.46599984" z="4.20100403" />
					<vertex x="7.69650269" y="-1.54999995" z="3.61299896" />
					<vertex x="7.69950104" y="-1.54999995" z="3.6289978" />
					<vertex x="10.8974991" y="-1.54999995" z="3.34255219" />
					<vertex x="10.5325012" y="-1.54999995" z="4.36299896" />
					<vertex x="10.8974991" y="-1.54999995" z="3.34255219" />
					<vertex x="7.69950104" y="-1.54999995" z="3.64500427" />
					<vertex x="7.69950104" y="-1.54999995" z="3.64500427" />
					<vertex x="7.69750214" y="-1.54999995" z="3.66000366" />
					<vertex x="10.5325012" y="-1.54999995" z="4.36299896" />
					<vertex x="10.5325012" y="-1.54999995" z="4.36299896" />
					<vertex x="7.68650055" y="-1.54999995" z="3.68900299" />
					<vertex x="10.0545044" y="-1.54999995" z="5.37400055" />
					<vertex x="6.46150208" y="2.54499984" z="-2.95700073" />
					<vertex x="6.46549988" y="2.54499984" z="-2.95500183" />
					<vertex x="6.46950531" y="2.54900002" z="-2.97000122" />
					<vertex x="7.47233582" y="-1.54999995" z="4.06000519" />
					<vertex x="10.0545044" y="-1.54999995" z="5.37400055" />
					<vertex x="7.68650055" y="-1.54999995" z="3.68900299" />
					<vertex x="0.695503235" y="-1.54999995" z="8.48899841" />
					<vertex x="0.695503235" y="2.45000005" z="8.48899841" />
					<vertex x="0.681503296" y="-1.54999995" z="8.49500275" />
					<vertex x="6.46150208" y="2.54499984" z="-2.95700073" />
					<vertex x="6.46950531" y="2.54900002" z="-2.97000122" />
					<vertex x="6.46549988" y="2.54900002" z="-2.97200012" />
					<vertex x="5.80950165" y="2.54900002" z="4.11000061" />
					<vertex x="5.8085022" y="2.54900002" z="4.11199951" />
					<vertex x="5.82350159" y="2.54999995" z="4.11499786" />
					<vertex x="7.68650055" y="-1.54999995" z="3.68900299" />
					<vertex x="10.5325012" y="-1.54999995" z="4.36299896" />
					<vertex x="7.69250488" y="-1.54999995" z="3.67500305" />
					<vertex x="7.69250488" y="-1.54999995" z="3.67500305" />
					<vertex x="10.5325012" y="-1.54999995" z="4.36299896" />
					<vertex x="7.69750214" y="-1.54999995" z="3.66000366" />
					<vertex x="6.46950531" y="2.54900002" z="-2.97000122" />
					<vertex x="6.46549988" y="2.54499984" z="-2.95500183" />
					<vertex x="6.47050476" y="2.54499984" z="-2.95399475" />
					<vertex x="0.695503235" y="2.45000005" z="8.48899841" />
					<vertex x="0.695503235" y="-1.54999995" z="8.48899841" />
					<vertex x="0.709503174" y="2.45000005" z="8.48100281" />
					<vertex x="7.69950104" y="-1.54999995" z="3.6289978" />
					<vertex x="7.69950104" y="-1.54999995" z="3.64500427" />
					<vertex x="10.8974991" y="-1.54999995" z="3.34255219" />
					<vertex x="0.709503174" y="-1.54999995" z="8.48100281" />
					<vertex x="0.721504211" y="-1.54999995" z="8.47100067" />
					<vertex x="0.709503174" y="2.45000005" z="8.48100281" />
					<vertex x="7.69650269" y="-1.54999995" z="3.61299896" />
					<vertex x="10.8974991" y="-1.54999995" z="3.34255219" />
					<vertex x="7.69049835" y="-1.54999995" z="3.59899902" />
					<vertex x="10.8974991" y="-1.54999995" z="-3.34254456" />
					<vertex x="7.00250244" y="-1.54999995" z="0" />
					<vertex x="10.8974991" y="-1.54999995" z="3.34255219" />
					<vertex x="5.8105011" y="2.54900002" z="4.10700226" />
					<vertex x="5.80950165" y="2.54900002" z="4.11000061" />
					<vertex x="5.82350159" y="2.54999995" z="4.11499786" />
					<vertex x="7.69049835" y="-1.54999995" z="3.59899902" />
					<vertex x="10.8974991" y="-1.54999995" z="3.34255219" />
					<vertex x="7.6835022" y="-1.54999995" z="3.58499908" />
					<vertex x="5.8085022" y="2.54900002" z="4.1190033" />
					<vertex x="5.82350159" y="2.54999995" z="4.11499786" />
					<vertex x="5.8085022" y="2.54900002" z="4.11399841" />
					<vertex x="5.8085022" y="2.54900002" z="4.11199951" />
					<vertex x="5.8085022" y="2.54900002" z="4.11399841" />
					<vertex x="5.82350159" y="2.54999995" z="4.11499786" />
					<vertex x="7.6835022" y="-1.54999995" z="3.58499908" />
					<vertex x="10.8974991" y="-1.54999995" z="3.34255219" />
					<vertex x="7.67350006" y="-1.54999995" z="3.5719986" />
					<vertex x="5.8085022" y="2.54900002" z="4.1190033" />
					<vertex x="5.80950165" y="2.54900002" z="4.12200165" />
					<vertex x="5.82350159" y="2.54999995" z="4.11499786" />
					<vertex x="6.46950531" y="2.54900002" z="-2.97000122" />
					<vertex x="6.47050476" y="2.54499984" z="-2.95399475" />
					<vertex x="6.47250366" y="2.54900002" z="-2.96900177" />
					<vertex x="7.67350006" y="-1.54999995" z="3.5719986" />
					<vertex x="10.8974991" y="-1.54999995" z="3.34255219" />
					<vertex x="7.66249847" y="-1.54999995" z="3.56200409" />
					<vertex x="7.66249847" y="-1.54999995" z="3.56200409" />
					<vertex x="10.8974991" y="-1.54999995" z="3.34255219" />
					<vertex x="7.64950562" y="-1.54999995" z="3.5530014" />
					<vertex x="7.64950562" y="-1.54999995" z="3.5530014" />
					<vertex x="10.8974991" y="-1.54999995" z="3.34255219" />
					<vertex x="6.70149994" y="-1.54999995" z="2.03300476" />
					<vertex x="5.80950165" y="2.54900002" z="4.12200165" />
					<vertex x="5.8105011" y="2.54900002" z="4.12400055" />
					<vertex x="5.82350159" y="2.54999995" z="4.11499786" />
					<vertex x="7.20449829" y="-1.54999995" z="3.29611969" />
					<vertex x="7.64950562" y="-1.54999995" z="3.5530014" />
					<vertex x="6.70149994" y="-1.54999995" z="2.03300476" />
					<vertex x="6.47450256" y="2.54900002" z="-2.96900177" />
					<vertex x="6.47250366" y="2.54900002" z="-2.96900177" />
					<vertex x="6.47550201" y="2.54499984" z="-2.95399475" />
					<vertex x="6.47050476" y="2.54499984" z="-2.95399475" />
					<vertex x="6.47550201" y="2.54499984" z="-2.95399475" />
					<vertex x="6.47250366" y="2.54900002" z="-2.96900177" />
					<vertex x="0.749504089" y="-1.54999995" z="8.41600037" />
					<vertex x="0.749504089" y="2.45000005" z="8.41600037" />
					<vertex x="0.745498657" y="-1.54999995" z="8.43099976" />
					<vertex x="6.46050262" y="2.54900002" z="2.98200226" />
					<vertex x="6.44650269" y="2.54499984" z="2.97399902" />
					<vertex x="5.79650116" y="2.54499984" z="4.09999847" />
					<vertex x="6.47750092" y="2.54900002" z="-2.97000122" />
					<vertex x="6.48049927" y="2.54499984" z="-2.95500183" />
					<vertex x="6.4845047" y="2.54499984" z="-2.95600128" />
					<vertex x="7.20449829" y="-1.54999995" z="3.29611969" />
					<vertex x="6.70149994" y="-1.54999995" z="2.03300476" />
					<vertex x="7.00250244" y="-1.54999995" z="3.17951202" />
					<vertex x="7.20449829" y="-1.54999995" z="4.52397156" />
					<vertex x="8.51341248" y="-1.54999995" z="5.9625473" />
					<vertex x="7.47233582" y="-1.54999995" z="4.06000519" />
					<vertex x="10.0545044" y="-1.54999995" z="5.37400055" />
					<vertex x="7.47233582" y="-1.54999995" z="4.06000519" />
					<vertex x="8.51341248" y="-1.54999995" z="5.9625473" />
					<vertex x="5.8105011" y="2.54900002" z="4.10700226" />
					<vertex x="6.46050262" y="2.54900002" z="2.98200226" />
					<vertex x="5.79650116" y="2.54499984" z="4.09999847" />
					<vertex x="6.48950195" y="2.54499984" z="-2.95800018" />
					<vertex x="6.48149872" y="2.54900002" z="-2.97100067" />
					<vertex x="6.47949982" y="2.54900002" z="-2.97000122" />
					<vertex x="6.47949982" y="2.54900002" z="-2.97000122" />
					<vertex x="6.4845047" y="2.54499984" z="-2.95600128" />
					<vertex x="6.48950195" y="2.54499984" z="-2.95800018" />
					<vertex x="7.00250244" y="-1.54999995" z="4.85014343" />
					<vertex x="8.04150391" y="-1.54999995" z="6.59899902" />
					<vertex x="7.00450134" y="-1.54999995" z="4.84899902" />
					<vertex x="7.20449829" y="-1.54999995" z="4.52397156" />
					<vertex x="7.03649902" y="-1.54999995" z="4.81500244" />
					<vertex x="8.51341248" y="-1.54999995" z="5.9625473" />
					<vertex x="7.00450134" y="-1.54999995" z="4.84899902" />
					<vertex x="8.04150391" y="-1.54999995" z="6.59899902" />
					<vertex x="7.01650238" y="-1.54999995" z="4.83900452" />
					<vertex x="5.8105011" y="2.54900002" z="4.10700226" />
					<vertex x="5.79450226" y="2.54499984" z="4.10400391" />
					<vertex x="5.80950165" y="2.54900002" z="4.11000061" />
					<vertex x="7.01650238" y="-1.54999995" z="4.83900452" />
					<vertex x="8.51341248" y="-1.54999995" z="5.9625473" />
					<vertex x="7.02750397" y="-1.54999995" z="4.82800293" />
					<vertex x="5.79650116" y="2.54499984" z="4.09999847" />
					<vertex x="5.79450226" y="2.54499984" z="4.10400391" />
					<vertex x="5.8105011" y="2.54900002" z="4.10700226" />
					<vertex x="-0.720497131" y="-1.54999995" z="8.47100067" />
					<vertex x="-0.720497131" y="2.45000005" z="8.47100067" />
					<vertex x="-0.730499268" y="2.45000005" z="8.45899963" />
					<vertex x="7.02750397" y="-1.54999995" z="4.82800293" />
					<vertex x="8.51341248" y="-1.54999995" z="5.9625473" />
					<vertex x="7.03649902" y="-1.54999995" z="4.81500244" />
					<vertex x="5.79450226" y="2.54499984" z="4.10400391" />
					<vertex x="5.79350281" y="2.54499984" z="4.10900116" />
					<vertex x="5.80950165" y="2.54900002" z="4.11000061" />
					<vertex x="-0.708496094" y="2.45000005" z="8.48100281" />
					<vertex x="-0.720497131" y="-1.54999995" z="8.47100067" />
					<vertex x="-0.708496094" y="-1.54999995" z="8.48100281" />
					<vertex x="6.70149994" y="-2.54999995" z="2.03300476" />
					<vertex x="6.70149994" y="-1.54999995" z="2.03300476" />
					<vertex x="6.86849976" y="-2.54999995" z="1.36600494" />
					<vertex x="6.46950531" y="-2.54999995" z="2.68000031" />
					<vertex x="6.46950531" y="-1.54999995" z="2.68000031" />
					<vertex x="6.70149994" y="-1.54999995" z="2.03300476" />
					<vertex x="6.46950531" y="-2.54999995" z="2.68000031" />
					<vertex x="6.70149994" y="-1.54999995" z="2.03300476" />
					<vertex x="6.70149994" y="-2.54999995" z="2.03300476" />
					<vertex x="6.4845047" y="2.54499984" z="-2.95600128" />
					<vertex x="6.49650574" y="2.53900027" z="-2.94599915" />
					<vertex x="6.48950195" y="2.54499984" z="-2.95800018" />
					<vertex x="-0.694496155" y="2.45000005" z="8.48899841" />
					<vertex x="-0.708496094" y="2.45000005" z="8.48100281" />
					<vertex x="-0.708496094" y="-1.54999995" z="8.48100281" />
					<vertex x="5.80950165" y="2.54900002" z="4.11000061" />
					<vertex x="5.79350281" y="2.54499984" z="4.10900116" />
					<vertex x="5.8085022" y="2.54900002" z="4.11199951" />
					<vertex x="-0.680496216" y="-1.54999995" z="8.49500275" />
					<vertex x="-0.680496216" y="2.45000005" z="8.49500275" />
					<vertex x="-0.694496155" y="2.45000005" z="8.48899841" />
					<vertex x="6.47450256" y="2.54900002" z="-2.96900177" />
					<vertex x="6.48049927" y="2.54499984" z="-2.95500183" />
					<vertex x="6.47750092" y="2.54900002" z="-2.97000122" />
					<vertex x="5.79250336" y="2.54499984" z="4.11399841" />
					<vertex x="5.8085022" y="2.54900002" z="4.11399841" />
					<vertex x="5.8085022" y="2.54900002" z="4.11199951" />
					<vertex x="6.46950531" y="-2.54999995" z="2.68000031" />
					<vertex x="6.17649841" y="-2.54999995" z="3.3010025" />
					<vertex x="6.17649841" y="-1.54999995" z="3.3010025" />
					<vertex x="6.46950531" y="-2.54999995" z="2.68000031" />
					<vertex x="6.17649841" y="-1.54999995" z="3.3010025" />
					<vertex x="6.46950531" y="-1.54999995" z="2.68000031" />
					<vertex x="10.8974991" y="-2.54999995" z="3.34255219" />
					<vertex x="10.8974991" y="-1.54999995" z="-3.34254456" />
					<vertex x="10.8974991" y="-1.54999995" z="3.34255219" />
					<vertex x="5.8085022" y="2.54900002" z="4.11199951" />
					<vertex x="5.79350281" y="2.54499984" z="4.10900116" />
					<vertex x="5.79250336" y="2.54499984" z="4.11399841" />
					<vertex x="6.47450256" y="2.54900002" z="-2.96900177" />
					<vertex x="6.47550201" y="2.54499984" z="-2.95399475" />
					<vertex x="6.48049927" y="2.54499984" z="-2.95500183" />
					<vertex x="5.79250336" y="2.54499984" z="4.11399841" />
					<vertex x="5.79350281" y="2.54499984" z="4.11800385" />
					<vertex x="5.8085022" y="2.54900002" z="4.11399841" />
					<vertex x="8.51341248" y="-1.54999995" z="5.9625473" />
					<vertex x="8.51341248" y="2.45000005" z="5.9625473" />
					<vertex x="9.46316528" y="-1.54999995" z="6.35600281" />
					<vertex x="9.46316528" y="2.45000005" z="6.35600281" />
					<vertex x="9.46316528" y="-1.54999995" z="6.35600281" />
					<vertex x="8.51341248" y="2.45000005" z="5.9625473" />
					<vertex x="5.79350281" y="2.54499984" z="4.11800385" />
					<vertex x="5.79350281" y="2.54499984" z="4.1230011" />
					<vertex x="5.8085022" y="2.54900002" z="4.1190033" />
					<vertex x="5.8085022" y="2.54900002" z="4.11399841" />
					<vertex x="5.79350281" y="2.54499984" z="4.11800385" />
					<vertex x="5.8085022" y="2.54900002" z="4.1190033" />
					<vertex x="8.51341248" y="-1.54999995" z="5.9625473" />
					<vertex x="7.01650238" y="-1.54999995" z="4.83900452" />
					<vertex x="8.04150391" y="-1.54999995" z="6.59899902" />
					<vertex x="8.04150391" y="-1.54999995" z="6.59899902" />
					<vertex x="6.97550201" y="-1.54999995" z="4.86199951" />
					<vertex x="7.35649872" y="-1.54999995" z="7.35600281" />
					<vertex x="6.9905014" y="-1.54999995" z="4.85700226" />
					<vertex x="6.97550201" y="-1.54999995" z="4.86199951" />
					<vertex x="8.04150391" y="-1.54999995" z="6.59899902" />
					<vertex x="5.79350281" y="2.54499984" z="4.1230011" />
					<vertex x="5.79550171" y="2.54499984" z="4.12799835" />
					<vertex x="5.8085022" y="2.54900002" z="4.1190033" />
					<vertex x="8.51341248" y="-1.54999995" z="5.9625473" />
					<vertex x="8.04150391" y="-1.54999995" z="6.59899902" />
					<vertex x="8.04150391" y="2.45000005" z="6.59899902" />
					<vertex x="8.51341248" y="-1.54999995" z="5.9625473" />
					<vertex x="8.04150391" y="2.45000005" z="6.59899902" />
					<vertex x="8.51341248" y="2.45000005" z="5.9625473" />
					<vertex x="8.04150391" y="-1.54999995" z="6.59899902" />
					<vertex x="7.35649872" y="-1.54999995" z="7.35600281" />
					<vertex x="7.35649872" y="2.45000005" z="7.35600281" />
					<vertex x="8.04150391" y="-1.54999995" z="6.59899902" />
					<vertex x="7.35649872" y="2.45000005" z="7.35600281" />
					<vertex x="8.04150391" y="2.45000005" z="6.59899902" />
					<vertex x="5.8085022" y="2.54900002" z="4.1190033" />
					<vertex x="5.79550171" y="2.54499984" z="4.12799835" />
					<vertex x="5.80950165" y="2.54900002" z="4.12200165" />
					<vertex x="7.35649872" y="-1.54999995" z="7.35600281" />
					<vertex x="6.59950256" y="-1.54999995" z="8.04100037" />
					<vertex x="6.59950256" y="2.45000005" z="8.04100037" />
					<vertex x="7.35649872" y="-1.54999995" z="7.35600281" />
					<vertex x="6.59950256" y="2.45000005" z="8.04100037" />
					<vertex x="7.35649872" y="2.45000005" z="7.35600281" />
					<vertex x="5.79650116" y="2.54499984" z="4.09999847" />
					<vertex x="6.44650269" y="2.54499984" z="2.97399902" />
					<vertex x="5.78450012" y="2.53900027" z="4.09200287" />
					<vertex x="6.33350372" y="2.45000005" z="9.47900391" />
					<vertex x="5.37450409" y="2.45000005" z="10.0540009" />
					<vertex x="6.33350372" y="-2.54999995" z="9.47900391" />
					<vertex x="6.43450165" y="2.53900027" z="-2.96199799" />
					<vertex x="6.43849945" y="2.53900027" z="-2.95600128" />
					<vertex x="6.44650269" y="2.54499984" z="-2.96900177" />
					<vertex x="0.721504211" y="-1.54999995" z="7.02899933" />
					<vertex x="0.709503174" y="-1.54999995" z="7.01900482" />
					<vertex x="0.709503174" y="2.45000005" z="7.01900482" />
					<vertex x="6.33350372" y="-2.54999995" z="9.47900391" />
					<vertex x="5.37450409" y="2.45000005" z="10.0540009" />
					<vertex x="5.37450409" y="-2.54999995" z="10.0540009" />
					<vertex x="0.695503235" y="-1.54999995" z="7.01100159" />
					<vertex x="0.695503235" y="2.45000005" z="7.01100159" />
					<vertex x="0.709503174" y="-1.54999995" z="7.01900482" />
					<vertex x="-9.47850037" y="-2.54999995" z="-6.33300018" />
					<vertex x="-10.0534973" y="-2.54999995" z="-5.37400055" />
					<vertex x="-10.0534973" y="-1.54999995" z="-5.37400055" />
					<vertex x="-10.5315018" y="-1.54999995" z="-4.36299896" />
					<vertex x="-10.0534973" y="-1.54999995" z="-5.37400055" />
					<vertex x="-10.0534973" y="-2.54999995" z="-5.37400055" />
					<vertex x="-10.5315018" y="-2.54999995" z="4.36299896" />
					<vertex x="-10.0534973" y="-2.54999995" z="5.37400055" />
					<vertex x="-10.0534973" y="-1.54999995" z="5.37400055" />
					<vertex x="-10.0534973" y="-2.54999995" z="5.37400055" />
					<vertex x="-9.47850037" y="-2.54999995" z="6.33399963" />
					<vertex x="-9.47850037" y="-1.54999995" z="6.33399963" />
					<vertex x="-10.0534973" y="-2.54999995" z="5.37400055" />
					<vertex x="-9.47850037" y="-1.54999995" z="6.33399963" />
					<vertex x="-10.0534973" y="-1.54999995" z="5.37400055" />
					<vertex x="0.681503296" y="-1.54999995" z="7.00500488" />
					<vertex x="0.674003601" y="-1.54999995" z="7.00299835" />
					<vertex x="0.681503296" y="2.45000005" z="7.00500488" />
					<vertex x="6.44950104" y="2.54499984" z="-2.96499634" />
					<vertex x="6.44350433" y="2.53900027" z="-2.9509964" />
					<vertex x="6.45349884" y="2.54499984" z="-2.96199799" />
					<vertex x="-9.47850037" y="-2.54999995" z="6.33399963" />
					<vertex x="-9.4621582" y="-1.54999995" z="6.35600281" />
					<vertex x="-9.47850037" y="-1.54999995" z="6.33399963" />
					<vertex x="5.8085022" y="2.54499984" z="4.14199829" />
					<vertex x="6.92649841" y="2.53900027" z="4.80400085" />
					<vertex x="6.93450165" y="2.54499984" z="4.79199982" />
					<vertex x="6.44950104" y="2.54499984" z="-2.96499634" />
					<vertex x="6.43849945" y="2.53900027" z="-2.95600128" />
					<vertex x="6.44350433" y="2.53900027" z="-2.9509964" />
					<vertex x="-9.47850037" y="-2.54999995" z="6.33399963" />
					<vertex x="-8.81150055" y="-2.54999995" z="7.23200226" />
					<vertex x="-9.4621582" y="-1.54999995" z="6.35600281" />
					<vertex x="-8.81150055" y="-2.54999995" z="7.23200226" />
					<vertex x="-8.81150055" y="2.45000005" z="7.23200226" />
					<vertex x="-9.4621582" y="-1.54999995" z="6.35600281" />
					<vertex x="-9.4621582" y="2.45000005" z="6.35600281" />
					<vertex x="-9.4621582" y="-1.54999995" z="6.35600281" />
					<vertex x="-8.81150055" y="2.45000005" z="7.23200226" />
					<vertex x="5.81349945" y="2.54900002" z="4.1269989" />
					<vertex x="5.82350159" y="2.54999995" z="4.11499786" />
					<vertex x="5.8125" y="2.54900002" z="4.12599945" />
					<vertex x="5.81549835" y="2.54900002" z="4.1289978" />
					<vertex x="5.82350159" y="2.54999995" z="4.11499786" />
					<vertex x="5.81349945" y="2.54900002" z="4.1269989" />
					<vertex x="5.8105011" y="2.54900002" z="4.12400055" />
					<vertex x="5.8125" y="2.54900002" z="4.12599945" />
					<vertex x="5.82350159" y="2.54999995" z="4.11499786" />
					<vertex x="-8.81150055" y="-2.54999995" z="7.23200226" />
					<vertex x="-8.0605011" y="-2.54999995" z="8.06100464" />
					<vertex x="-8.0605011" y="2.45000005" z="8.06100464" />
					<vertex x="-8.81150055" y="-2.54999995" z="7.23200226" />
					<vertex x="-8.0605011" y="2.45000005" z="8.06100464" />
					<vertex x="-8.81150055" y="2.45000005" z="7.23200226" />
					<vertex x="6.45349884" y="2.54499984" z="-2.96199799" />
					<vertex x="6.44350433" y="2.53900027" z="-2.9509964" />
					<vertex x="6.44950104" y="2.53900027" z="-2.9469986" />
					<vertex x="6.42850494" y="2.5309999" z="-2.94799805" />
					<vertex x="6.43849945" y="2.53900027" z="-2.95600128" />
					<vertex x="6.43450165" y="2.53900027" z="-2.96199799" />
					<vertex x="-7.23149872" y="-2.54999995" z="8.81200409" />
					<vertex x="-7.23149872" y="2.45000005" z="8.81200409" />
					<vertex x="-8.0605011" y="2.45000005" z="8.06100464" />
					<vertex x="-7.23149872" y="-2.54999995" z="8.81200409" />
					<vertex x="-8.0605011" y="2.45000005" z="8.06100464" />
					<vertex x="-8.0605011" y="-2.54999995" z="8.06100464" />
					<vertex x="6.43849945" y="2.53900027" z="-2.95600128" />
					<vertex x="6.43450165" y="2.5309999" z="-2.94100189" />
					<vertex x="6.44350433" y="2.53900027" z="-2.9509964" />
					<vertex x="-7.23149872" y="2.45000005" z="8.81200409" />
					<vertex x="-7.23149872" y="-2.54999995" z="8.81200409" />
					<vertex x="-6.33349609" y="2.45000005" z="9.47900391" />
					<vertex x="-6.33349609" y="-2.54999995" z="9.47900391" />
					<vertex x="-6.33349609" y="2.45000005" z="9.47900391" />
					<vertex x="-7.23149872" y="-2.54999995" z="8.81200409" />
					<vertex x="-0.680496216" y="-1.54999995" z="7.00500488" />
					<vertex x="-0.680496216" y="2.45000005" z="7.00500488" />
					<vertex x="-0.672996521" y="-1.54999995" z="7.00299835" />
					<vertex x="-6.33349609" y="2.45000005" z="9.47900391" />
					<vertex x="-6.33349609" y="-2.54999995" z="9.47900391" />
					<vertex x="-5.37349701" y="2.45000005" z="10.0540009" />
					<vertex x="-5.37349701" y="-2.54999995" z="10.0540009" />
					<vertex x="-5.37349701" y="2.45000005" z="10.0540009" />
					<vertex x="-6.33349609" y="-2.54999995" z="9.47900391" />
					<vertex x="6.43450165" y="2.5309999" z="-2.94100189" />
					<vertex x="6.43849945" y="2.53900027" z="-2.95600128" />
					<vertex x="6.42850494" y="2.5309999" z="-2.94799805" />
					<vertex x="5.80950165" y="2.54900002" z="4.12200165" />
					<vertex x="5.79550171" y="2.54499984" z="4.12799835" />
					<vertex x="5.8105011" y="2.54900002" z="4.12400055" />
					<vertex x="6.44350433" y="2.53900027" z="-2.9509964" />
					<vertex x="6.44150543" y="2.5309999" z="-2.93599701" />
					<vertex x="6.44950104" y="2.53900027" z="-2.9469986" />
					<vertex x="5.79750061" y="2.54499984" z="4.13200378" />
					<vertex x="5.8105011" y="2.54900002" z="4.12400055" />
					<vertex x="5.79550171" y="2.54499984" z="4.12799835" />
					<vertex x="5.80049896" y="2.54499984" z="4.13600159" />
					<vertex x="5.8125" y="2.54900002" z="4.12599945" />
					<vertex x="5.8105011" y="2.54900002" z="4.12400055" />
					<vertex x="5.8105011" y="2.54900002" z="4.12400055" />
					<vertex x="5.79750061" y="2.54499984" z="4.13200378" />
					<vertex x="5.80049896" y="2.54499984" z="4.13600159" />
					<vertex x="5.8125" y="2.54900002" z="4.12599945" />
					<vertex x="5.80049896" y="2.54499984" z="4.13600159" />
					<vertex x="5.80450439" y="2.54499984" z="4.13899994" />
					<vertex x="6.45349884" y="2.54499984" z="-2.96199799" />
					<vertex x="6.44950104" y="2.53900027" z="-2.9469986" />
					<vertex x="6.45650482" y="2.54499984" z="-2.95899963" />
					<vertex x="5.80450439" y="2.54499984" z="4.13899994" />
					<vertex x="5.81349945" y="2.54900002" z="4.1269989" />
					<vertex x="5.8125" y="2.54900002" z="4.12599945" />
					<vertex x="-7.69950104" y="-1.54999995" z="3.6289978" />
					<vertex x="-7.69950104" y="-1.54999995" z="3.64500427" />
					<vertex x="-7.69950104" y="2.45000005" z="3.6289978" />
					<vertex x="5.81349945" y="2.54900002" z="4.1269989" />
					<vertex x="5.80450439" y="2.54499984" z="4.13899994" />
					<vertex x="5.8085022" y="2.54499984" z="4.14199829" />
					<vertex x="5.79550171" y="2.54499984" z="4.12799835" />
					<vertex x="5.78250122" y="2.53900027" z="4.13400269" />
					<vertex x="5.79750061" y="2.54499984" z="4.13200378" />
					<vertex x="-0.744499207" y="2.45000005" z="7.06900024" />
					<vertex x="-0.738494873" y="2.45000005" z="7.05500031" />
					<vertex x="-0.744499207" y="-1.54999995" z="7.06900024" />
					<vertex x="5.79050446" y="2.53900027" z="4.14600372" />
					<vertex x="5.79750061" y="2.54499984" z="4.13200378" />
					<vertex x="5.78549957" y="2.53900027" z="4.13999939" />
					<vertex x="5.79750061" y="2.54499984" z="4.13200378" />
					<vertex x="5.79050446" y="2.53900027" z="4.14600372" />
					<vertex x="5.80049896" y="2.54499984" z="4.13600159" />
					<vertex x="6.45650482" y="2.54499984" z="-2.95899963" />
					<vertex x="6.45550537" y="2.53900027" z="-2.94300079" />
					<vertex x="6.46150208" y="2.54499984" z="-2.95700073" />
					<vertex x="-7.69950104" y="2.45000005" z="3.64500427" />
					<vertex x="-7.69950104" y="2.45000005" z="3.6289978" />
					<vertex x="-7.69950104" y="-1.54999995" z="3.64500427" />
					<vertex x="6.45550537" y="2.53900027" z="-2.94300079" />
					<vertex x="6.45650482" y="2.54499984" z="-2.95899963" />
					<vertex x="6.44950104" y="2.53900027" z="-2.9469986" />
					<vertex x="6.46150208" y="2.54499984" z="-2.95700073" />
					<vertex x="6.45550537" y="2.53900027" z="-2.94300079" />
					<vertex x="6.46250153" y="2.53900027" z="-2.94100189" />
					<vertex x="5.81349945" y="2.54900002" z="4.1269989" />
					<vertex x="5.8085022" y="2.54499984" z="4.14199829" />
					<vertex x="5.81549835" y="2.54900002" z="4.1289978" />
					<vertex x="6.93450165" y="2.54499984" z="4.79199982" />
					<vertex x="6.94150543" y="2.54900002" z="4.77899933" />
					<vertex x="5.8085022" y="2.54499984" z="4.14199829" />
					<vertex x="6.45550537" y="2.53900027" z="-2.94300079" />
					<vertex x="6.45850372" y="2.5309999" z="-2.9280014" />
					<vertex x="6.46250153" y="2.53900027" z="-2.94100189" />
					<vertex x="5.79550171" y="2.53900027" z="4.15000153" />
					<vertex x="5.80450439" y="2.54499984" z="4.13899994" />
					<vertex x="5.80049896" y="2.54499984" z="4.13600159" />
					<vertex x="-6.960495" y="-1.54999995" z="4.86499786" />
					<vertex x="-6.94449615" y="-1.54999995" z="4.86499786" />
					<vertex x="-6.960495" y="2.45000005" z="4.86499786" />
					<vertex x="5.80049896" y="2.54499984" z="4.13600159" />
					<vertex x="5.79050446" y="2.53900027" z="4.14600372" />
					<vertex x="5.79550171" y="2.53900027" z="4.15000153" />
					<vertex x="-6.94449615" y="2.45000005" z="4.86499786" />
					<vertex x="-6.960495" y="2.45000005" z="4.86499786" />
					<vertex x="-6.94449615" y="-1.54999995" z="4.86499786" />
					<vertex x="6.46150208" y="2.54499984" z="-2.95700073" />
					<vertex x="6.46250153" y="2.53900027" z="-2.94100189" />
					<vertex x="6.46549988" y="2.54499984" z="-2.95500183" />
					<vertex x="5.79550171" y="2.53900027" z="4.15000153" />
					<vertex x="5.80149841" y="2.53900027" z="4.15399933" />
					<vertex x="5.80450439" y="2.54499984" z="4.13899994" />
					<vertex x="6.46549988" y="2.54499984" z="-2.95500183" />
					<vertex x="6.46250153" y="2.53900027" z="-2.94100189" />
					<vertex x="6.46950531" y="2.53900027" z="-2.93999481" />
					<vertex x="5.79550171" y="2.53900027" z="4.15000153" />
					<vertex x="5.79450226" y="2.5309999" z="4.16600037" />
					<vertex x="5.80149841" y="2.53900027" z="4.15399933" />
					<vertex x="6.46250153" y="2.53900027" z="-2.94100189" />
					<vertex x="6.46749878" y="2.5309999" z="-2.92599487" />
					<vertex x="6.46950531" y="2.53900027" z="-2.93999481" />
					<vertex x="5.80450439" y="2.54499984" z="4.13899994" />
					<vertex x="5.80149841" y="2.53900027" z="4.15399933" />
					<vertex x="5.8085022" y="2.54499984" z="4.14199829" />
					<vertex x="6.46250153" y="2.53900027" z="-2.94100189" />
					<vertex x="6.45850372" y="2.5309999" z="-2.9280014" />
					<vertex x="6.46749878" y="2.5309999" z="-2.92599487" />
					<vertex x="6.46950531" y="2.53900027" z="-2.93999481" />
					<vertex x="6.47050476" y="2.54499984" z="-2.95399475" />
					<vertex x="6.46549988" y="2.54499984" z="-2.95500183" />
					<vertex x="5.80149841" y="2.53900027" z="4.15399933" />
					<vertex x="6.92649841" y="2.53900027" z="4.80400085" />
					<vertex x="5.8085022" y="2.54499984" z="4.14199829" />
					<vertex x="0.75050354" y="2.45000005" z="8.40000153" />
					<vertex x="0.749504089" y="2.45000005" z="8.41600037" />
					<vertex x="0.75050354" y="-1.54999995" z="8.40000153" />
					<vertex x="6.48350525" y="2.53900027" z="-2.93999481" />
					<vertex x="6.47550201" y="2.54499984" z="-2.95399475" />
					<vertex x="6.47650146" y="2.53900027" z="-2.93999481" />
					<vertex x="6.46950531" y="2.53900027" z="-2.93999481" />
					<vertex x="6.47650146" y="2.53900027" z="-2.93999481" />
					<vertex x="6.47550201" y="2.54499984" z="-2.95399475" />
					<vertex x="6.46950531" y="2.53900027" z="-2.93999481" />
					<vertex x="6.47550201" y="2.54499984" z="-2.95399475" />
					<vertex x="6.47050476" y="2.54499984" z="-2.95399475" />
					<vertex x="-0.748497009" y="2.45000005" z="8.41600037" />
					<vertex x="-0.748497009" y="-1.54999995" z="8.41600037" />
					<vertex x="-0.744499207" y="-1.54999995" z="8.43099976" />
					<vertex x="6.92050171" y="2.5309999" z="4.81600189" />
					<vertex x="5.80149841" y="2.53900027" z="4.15399933" />
					<vertex x="5.79450226" y="2.5309999" z="4.16600037" />
					<vertex x="6.48350525" y="2.53900027" z="-2.93999481" />
					<vertex x="6.48049927" y="2.54499984" z="-2.95500183" />
					<vertex x="6.47550201" y="2.54499984" z="-2.95399475" />
					<vertex x="6.48049927" y="2.54499984" z="-2.95500183" />
					<vertex x="6.48350525" y="2.53900027" z="-2.93999481" />
					<vertex x="6.4905014" y="2.53900027" z="-2.94200134" />
					<vertex x="5.78850555" y="2.52100015" z="4.1760025" />
					<vertex x="6.914505" y="2.52100015" z="4.82600403" />
					<vertex x="5.79450226" y="2.5309999" z="4.16600037" />
					<vertex x="6.4845047" y="2.54499984" z="-2.95600128" />
					<vertex x="6.48049927" y="2.54499984" z="-2.95500183" />
					<vertex x="6.4905014" y="2.53900027" z="-2.94200134" />
					<vertex x="6.4905014" y="2.53900027" z="-2.94200134" />
					<vertex x="6.49650574" y="2.53900027" z="-2.94599915" />
					<vertex x="6.4845047" y="2.54499984" z="-2.95600128" />
					<vertex x="0.709503174" y="2.45000005" z="7.01900482" />
					<vertex x="0.709503174" y="-1.54999995" z="7.01900482" />
					<vertex x="0.695503235" y="2.45000005" z="7.01100159" />
					<vertex x="0.681503296" y="-1.54999995" z="7.00500488" />
					<vertex x="0.681503296" y="2.45000005" z="7.00500488" />
					<vertex x="0.695503235" y="-1.54999995" z="7.01100159" />
					<vertex x="6.43450165" y="2.5309999" z="-2.94100189" />
					<vertex x="6.44150543" y="2.5309999" z="-2.93599701" />
					<vertex x="6.44350433" y="2.53900027" z="-2.9509964" />
					<vertex x="6.44950104" y="2.53900027" z="-2.9469986" />
					<vertex x="6.44150543" y="2.5309999" z="-2.93599701" />
					<vertex x="6.44950104" y="2.5309999" z="-2.93099976" />
					<vertex x="6.44150543" y="2.5309999" z="-2.93599701" />
					<vertex x="6.44450378" y="2.52100015" z="-2.91999817" />
					<vertex x="6.44950104" y="2.5309999" z="-2.93099976" />
					<vertex x="-0.708496094" y="2.45000005" z="7.01900482" />
					<vertex x="-0.708496094" y="-1.54999995" z="7.01900482" />
					<vertex x="-0.720497131" y="2.45000005" z="7.02899933" />
					<vertex x="6.44950104" y="2.53900027" z="-2.9469986" />
					<vertex x="6.44950104" y="2.5309999" z="-2.93099976" />
					<vertex x="6.45550537" y="2.53900027" z="-2.94300079" />
					<vertex x="-0.720497131" y="-1.54999995" z="7.02899933" />
					<vertex x="-0.730499268" y="-1.54999995" z="7.04100037" />
					<vertex x="-0.720497131" y="2.45000005" z="7.02899933" />
					<vertex x="-0.738494873" y="-1.54999995" z="7.05500031" />
					<vertex x="-0.738494873" y="2.45000005" z="7.05500031" />
					<vertex x="-0.730499268" y="-1.54999995" z="7.04100037" />
					<vertex x="6.44950104" y="2.5309999" z="-2.93099976" />
					<vertex x="6.45850372" y="2.5309999" z="-2.9280014" />
					<vertex x="6.45550537" y="2.53900027" z="-2.94300079" />
					<vertex x="-0.74949646" y="2.45000005" z="7.09999847" />
					<vertex x="-0.748497009" y="-1.54999995" z="7.08399963" />
					<vertex x="-0.74949646" y="-1.54999995" z="7.09999847" />
					<vertex x="0.650505066" y="2.45000005" z="8.5" />
					<vertex x="0.650505066" y="-1.54999995" z="8.5" />
					<vertex x="0.666503906" y="-1.54999995" z="8.49900055" />
					<vertex x="6.47650146" y="2.53900027" z="-2.93999481" />
					<vertex x="6.46950531" y="2.53900027" z="-2.93999481" />
					<vertex x="6.47650146" y="2.5309999" z="-2.92599487" />
					<vertex x="6.46749878" y="2.5309999" z="-2.92599487" />
					<vertex x="6.47650146" y="2.5309999" z="-2.92599487" />
					<vertex x="6.46950531" y="2.53900027" z="-2.93999481" />
					<vertex x="6.48550415" y="2.5309999" z="-2.92700195" />
					<vertex x="6.47650146" y="2.53900027" z="-2.93999481" />
					<vertex x="6.47650146" y="2.5309999" z="-2.92599487" />
					<vertex x="0.721504211" y="2.45000005" z="8.47100067" />
					<vertex x="0.709503174" y="2.45000005" z="8.48100281" />
					<vertex x="0.721504211" y="-1.54999995" z="8.47100067" />
					<vertex x="-0.748497009" y="2.45000005" z="8.41600037" />
					<vertex x="-0.74949646" y="-1.54999995" z="8.40000153" />
					<vertex x="-0.748497009" y="-1.54999995" z="8.41600037" />
					<vertex x="6.48550415" y="2.5309999" z="-2.92700195" />
					<vertex x="6.48350525" y="2.53900027" z="-2.93999481" />
					<vertex x="6.47650146" y="2.53900027" z="-2.93999481" />
					<vertex x="6.48550415" y="2.5309999" z="-2.92700195" />
					<vertex x="6.49449921" y="2.5309999" z="-2.93000031" />
					<vertex x="6.48350525" y="2.53900027" z="-2.93999481" />
					<vertex x="-0.730499268" y="-1.54999995" z="8.45899963" />
					<vertex x="-0.720497131" y="-1.54999995" z="8.47100067" />
					<vertex x="-0.730499268" y="2.45000005" z="8.45899963" />
					<vertex x="6.48350525" y="2.53900027" z="-2.93999481" />
					<vertex x="6.49449921" y="2.5309999" z="-2.93000031" />
					<vertex x="6.4905014" y="2.53900027" z="-2.94200134" />
					<vertex x="-0.649497986" y="2.45000005" z="8.5" />
					<vertex x="-0.665496826" y="-1.54999995" z="8.49900055" />
					<vertex x="-0.649497986" y="-1.54999995" z="8.5" />
					<vertex x="6.4905014" y="2.53900027" z="-2.94200134" />
					<vertex x="6.50350189" y="2.5309999" z="-2.93399811" />
					<vertex x="6.49650574" y="2.53900027" z="-2.94599915" />
					<vertex x="6.50350189" y="2.5309999" z="-2.93399811" />
					<vertex x="6.4905014" y="2.53900027" z="-2.94200134" />
					<vertex x="6.49449921" y="2.5309999" z="-2.93000031" />
					<vertex x="0.666503906" y="-1.54999995" z="7.00099945" />
					<vertex x="0.666503906" y="2.45000005" z="7.00099945" />
					<vertex x="0.674003601" y="-1.54999995" z="7.00299835" />
					<vertex x="0.666503906" y="2.45000005" z="7.00099945" />
					<vertex x="0.681503296" y="2.45000005" z="7.00500488" />
					<vertex x="0.674003601" y="-1.54999995" z="7.00299835" />
					<vertex x="0.666503906" y="-1.54999995" z="7.00099945" />
					<vertex x="0.650505066" y="-1.54999995" z="7" />
					<vertex x="0.666503906" y="2.45000005" z="7.00099945" />
					<vertex x="0.0408554077" y="2.46599984" z="7.00099945" />
					<vertex x="0.0610351562" y="2.45000005" z="7" />
					<vertex x="0.000503540039" y="-1.54999995" z="7.00299835" />
					<vertex x="6.44450378" y="2.52100015" z="-2.91999817" />
					<vertex x="6.44150543" y="2.5309999" z="-2.93599701" />
					<vertex x="6.4355011" y="2.52100015" z="-2.92599487" />
					<vertex x="6.44950104" y="2.5309999" z="-2.93099976" />
					<vertex x="6.44450378" y="2.52100015" z="-2.91999817" />
					<vertex x="6.45550537" y="2.52100015" z="-2.91699982" />
					<vertex x="6.44049835" y="2.50900006" z="-2.91099548" />
					<vertex x="6.44450378" y="2.52100015" z="-2.91999817" />
					<vertex x="6.4355011" y="2.52100015" z="-2.92599487" />
					<vertex x="-0.694496155" y="-1.54999995" z="7.01100159" />
					<vertex x="-0.708496094" y="-1.54999995" z="7.01900482" />
					<vertex x="-0.708496094" y="2.45000005" z="7.01900482" />
					<vertex x="-0.720497131" y="-1.54999995" z="7.02899933" />
					<vertex x="-0.720497131" y="2.45000005" z="7.02899933" />
					<vertex x="-0.708496094" y="-1.54999995" z="7.01900482" />
					<vertex x="-0.730499268" y="2.45000005" z="7.04100037" />
					<vertex x="-0.720497131" y="2.45000005" z="7.02899933" />
					<vertex x="-0.730499268" y="-1.54999995" z="7.04100037" />
					<vertex x="6.44950104" y="2.5309999" z="-2.93099976" />
					<vertex x="6.45550537" y="2.52100015" z="-2.91699982" />
					<vertex x="6.45850372" y="2.5309999" z="-2.9280014" />
					<vertex x="6.45850372" y="2.5309999" z="-2.9280014" />
					<vertex x="6.45550537" y="2.52100015" z="-2.91699982" />
					<vertex x="6.46649933" y="2.52100015" z="-2.91500092" />
					<vertex x="-0.0600280762" y="-1.54999995" z="7" />
					<vertex x="-0.0600280762" y="2.45000005" z="7" />
					<vertex x="0.000503540039" y="-1.54999995" z="7.00299835" />
					<vertex x="0.000503540039" y="2.47350001" z="7.00299835" />
					<vertex x="0.0408554077" y="2.46599984" z="7.00099945" />
					<vertex x="0.000503540039" y="-1.54999995" z="7.00299835" />
					<vertex x="6.45850372" y="2.5309999" z="-2.9280014" />
					<vertex x="6.46649933" y="2.52100015" z="-2.91500092" />
					<vertex x="6.46749878" y="2.5309999" z="-2.92599487" />
					<vertex x="6.46749878" y="2.5309999" z="-2.92599487" />
					<vertex x="6.47750092" y="2.52100015" z="-2.91400146" />
					<vertex x="6.47650146" y="2.5309999" z="-2.92599487" />
					<vertex x="0.731498718" y="-1.54999995" z="8.45899963" />
					<vertex x="0.731498718" y="2.45000005" z="8.45899963" />
					<vertex x="0.721504211" y="-1.54999995" z="8.47100067" />
					<vertex x="6.46749878" y="2.5309999" z="-2.92599487" />
					<vertex x="6.46649933" y="2.52100015" z="-2.91500092" />
					<vertex x="6.47750092" y="2.52100015" z="-2.91400146" />
					<vertex x="6.47650146" y="2.5309999" z="-2.92599487" />
					<vertex x="6.47750092" y="2.52100015" z="-2.91400146" />
					<vertex x="6.4885025" y="2.52100015" z="-2.91600037" />
					<vertex x="6.48550415" y="2.5309999" z="-2.92700195" />
					<vertex x="6.47650146" y="2.5309999" z="-2.92599487" />
					<vertex x="6.4885025" y="2.52100015" z="-2.91600037" />
					<vertex x="-0.730499268" y="-1.54999995" z="8.45899963" />
					<vertex x="-0.730499268" y="2.45000005" z="8.45899963" />
					<vertex x="-0.738494873" y="-1.54999995" z="8.44499969" />
					<vertex x="6.48550415" y="2.5309999" z="-2.92700195" />
					<vertex x="6.49950409" y="2.52100015" z="-2.91899872" />
					<vertex x="6.49449921" y="2.5309999" z="-2.93000031" />
					<vertex x="-0.708496094" y="-1.54999995" z="8.48100281" />
					<vertex x="-0.694496155" y="-1.54999995" z="8.48899841" />
					<vertex x="-0.694496155" y="2.45000005" z="8.48899841" />
					<vertex x="-0.694496155" y="-1.54999995" z="8.48899841" />
					<vertex x="-0.680496216" y="-1.54999995" z="8.49500275" />
					<vertex x="-0.694496155" y="2.45000005" z="8.48899841" />
					<vertex x="6.49950409" y="2.52100015" z="-2.91899872" />
					<vertex x="6.48550415" y="2.5309999" z="-2.92700195" />
					<vertex x="6.4885025" y="2.52100015" z="-2.91600037" />
					<vertex x="6.49449921" y="2.5309999" z="-2.93000031" />
					<vertex x="6.49950409" y="2.52100015" z="-2.91899872" />
					<vertex x="6.5094986" y="2.52100015" z="-2.92399597" />
					<vertex x="-0.0600280762" y="-1.54999995" z="7" />
					<vertex x="-0.685501099" y="-1.54999995" z="6.96900177" />
					<vertex x="-0.649497986" y="-1.54999995" z="7" />
					<vertex x="6.50250244" y="2.50900006" z="-2.90899658" />
					<vertex x="6.51450348" y="2.50900006" z="-2.91500092" />
					<vertex x="6.49950409" y="2.52100015" z="-2.91899872" />
					<vertex x="-0.649497986" y="-1.54999995" z="7" />
					<vertex x="-0.685501099" y="-1.54999995" z="6.96900177" />
					<vertex x="-0.665496826" y="-1.54999995" z="7.00099945" />
					<vertex x="-0.665496826" y="-1.54999995" z="7.00099945" />
					<vertex x="-0.685501099" y="-1.54999995" z="6.96900177" />
					<vertex x="-0.672996521" y="-1.54999995" z="7.00299835" />
					<vertex x="6.49449921" y="2.5309999" z="-2.93000031" />
					<vertex x="6.5094986" y="2.52100015" z="-2.92399597" />
					<vertex x="6.50350189" y="2.5309999" z="-2.93399811" />
					<vertex x="6.4355011" y="2.52100015" z="-2.92599487" />
					<vertex x="6.42950439" y="2.50900006" z="-2.91699982" />
					<vertex x="6.44049835" y="2.50900006" z="-2.91099548" />
					<vertex x="-3.01950073" y="-1.54999995" z="9.95500183" />
					<vertex x="-2.02849579" y="-1.54999995" z="10.2030029" />
					<vertex x="-2.03250122" y="-1.54999995" z="6.70100403" />
					<vertex x="-3.98049927" y="-1.54999995" z="9.61100006" />
					<vertex x="-3.01950073" y="-1.54999995" z="9.95500183" />
					<vertex x="-2.03250122" y="-1.54999995" z="6.70100403" />
					<vertex x="-2.03250122" y="-1.54999995" z="6.70100403" />
					<vertex x="-2.67949677" y="-1.54999995" z="6.46900177" />
					<vertex x="-3.98049927" y="-1.54999995" z="9.61100006" />
					<vertex x="5.41350555" y="-1.54999995" z="4.44200134" />
					<vertex x="4.95249939" y="-1.54999995" z="4.95200348" />
					<vertex x="6.59950256" y="-1.54999995" z="8.04100037" />
					<vertex x="3.89050293" y="-1.54999995" z="5.8219986" />
					<vertex x="5.77950287" y="-1.54999995" z="8.64900208" />
					<vertex x="4.44250488" y="-1.54999995" z="5.41300201" />
					<vertex x="4.44250488" y="-1.54999995" z="5.41300201" />
					<vertex x="6.59950256" y="-1.54999995" z="8.04100037" />
					<vertex x="4.95249939" y="-1.54999995" z="4.95200348" />
					<vertex x="3.30149841" y="-1.54999995" z="6.1760025" />
					<vertex x="5.77950287" y="-1.54999995" z="8.64900208" />
					<vertex x="3.89050293" y="-1.54999995" z="5.8219986" />
					<vertex x="6.45550537" y="2.52100015" z="-2.91699982" />
					<vertex x="6.44450378" y="2.52100015" z="-2.91999817" />
					<vertex x="6.45249939" y="2.50900006" z="-2.90699768" />
					<vertex x="2.03350067" y="-1.54999995" z="6.70100403" />
					<vertex x="3.98149872" y="-1.54999995" z="9.61100006" />
					<vertex x="2.68050385" y="-1.54999995" z="6.46900177" />
					<vertex x="0.75050354" y="-1.54999995" z="8.40000153" />
					<vertex x="3.02050018" y="-1.54999995" z="9.95500183" />
					<vertex x="1.36650085" y="-1.54999995" z="6.86800385" />
					<vertex x="2.68050385" y="-1.54999995" z="6.46900177" />
					<vertex x="3.98149872" y="-1.54999995" z="9.61100006" />
					<vertex x="3.30149841" y="-1.54999995" z="6.1760025" />
					<vertex x="6.44450378" y="2.52100015" z="-2.91999817" />
					<vertex x="6.44049835" y="2.50900006" z="-2.91099548" />
					<vertex x="6.45249939" y="2.50900006" z="-2.90699768" />
					<vertex x="6.45550537" y="2.52100015" z="-2.91699982" />
					<vertex x="6.46549988" y="2.50900006" z="-2.90399933" />
					<vertex x="6.46649933" y="2.52100015" z="-2.91500092" />
					<vertex x="0.0610351562" y="-1.54999995" z="7" />
					<vertex x="0.650505066" y="-1.54999995" z="7" />
					<vertex x="0.686500549" y="-1.54999995" z="6.96900177" />
					<vertex x="0.650505066" y="-1.54999995" z="7" />
					<vertex x="0.666503906" y="-1.54999995" z="7.00099945" />
					<vertex x="0.686500549" y="-1.54999995" z="6.96900177" />
					<vertex x="6.45550537" y="2.52100015" z="-2.91699982" />
					<vertex x="6.45249939" y="2.50900006" z="-2.90699768" />
					<vertex x="6.46549988" y="2.50900006" z="-2.90399933" />
					<vertex x="6.46649933" y="2.52100015" z="-2.91500092" />
					<vertex x="6.46549988" y="2.50900006" z="-2.90399933" />
					<vertex x="6.47750092" y="2.50900006" z="-2.90399933" />
					<vertex x="0.681503296" y="-1.54999995" z="7.00500488" />
					<vertex x="0.695503235" y="-1.54999995" z="7.01100159" />
					<vertex x="0.686500549" y="-1.54999995" z="6.96900177" />
					<vertex x="6.46549988" y="2.50900006" z="-2.90399933" />
					<vertex x="6.46450043" y="2.49500012" z="-2.89599609" />
					<vertex x="6.47750092" y="2.50900006" z="-2.90399933" />
					<vertex x="6.47850037" y="2.49500012" z="-2.89599609" />
					<vertex x="6.47750092" y="2.50900006" z="-2.90399933" />
					<vertex x="6.46450043" y="2.49500012" z="-2.89599609" />
					<vertex x="0.666503906" y="-1.54999995" z="7.00099945" />
					<vertex x="0.674003601" y="-1.54999995" z="7.00299835" />
					<vertex x="0.686500549" y="-1.54999995" z="6.96900177" />
					<vertex x="6.46649933" y="2.52100015" z="-2.91500092" />
					<vertex x="6.47750092" y="2.50900006" z="-2.90399933" />
					<vertex x="6.47750092" y="2.52100015" z="-2.91400146" />
					<vertex x="6.47750092" y="2.52100015" z="-2.91400146" />
					<vertex x="6.4905014" y="2.50900006" z="-2.90599823" />
					<vertex x="6.4885025" y="2.52100015" z="-2.91600037" />
					<vertex x="-0.74949646" y="-1.54999995" z="7.09999847" />
					<vertex x="-1.3655014" y="-1.54999995" z="6.86800385" />
					<vertex x="-0.74949646" y="-1.54999995" z="8.40000153" />
					<vertex x="-2.02849579" y="-1.54999995" z="10.2030029" />
					<vertex x="-0.74949646" y="-1.54999995" z="8.40000153" />
					<vertex x="-1.3655014" y="-1.54999995" z="6.86800385" />
					<vertex x="6.47750092" y="2.52100015" z="-2.91400146" />
					<vertex x="6.47750092" y="2.50900006" z="-2.90399933" />
					<vertex x="6.4905014" y="2.50900006" z="-2.90599823" />
					<vertex x="3.98149872" y="-1.54999995" z="9.61100006" />
					<vertex x="2.03350067" y="-1.54999995" z="6.70100403" />
					<vertex x="3.02050018" y="-1.54999995" z="9.95500183" />
					<vertex x="4.90450287" y="-1.54999995" z="9.1740036" />
					<vertex x="3.30149841" y="-1.54999995" z="6.1760025" />
					<vertex x="3.98149872" y="-1.54999995" z="9.61100006" />
					<vertex x="3.02050018" y="-1.54999995" z="9.95500183" />
					<vertex x="0.731498718" y="-1.54999995" z="8.45899963" />
					<vertex x="2.02950287" y="-1.54999995" z="10.2030029" />
					<vertex x="-0.649497986" y="-1.54999995" z="8.5" />
					<vertex x="0.000503540039" y="-1.54999995" z="10.4029999" />
					<vertex x="0.650505066" y="-1.54999995" z="8.5" />
					<vertex x="-1.01950073" y="-1.54999995" z="10.352005" />
					<vertex x="-0.694496155" y="-1.54999995" z="8.48899841" />
					<vertex x="-2.02849579" y="-1.54999995" z="10.2030029" />
					<vertex x="6.49950409" y="2.52100015" z="-2.91899872" />
					<vertex x="6.4885025" y="2.52100015" z="-2.91600037" />
					<vertex x="6.50250244" y="2.50900006" z="-2.90899658" />
					<vertex x="6.4885025" y="2.52100015" z="-2.91600037" />
					<vertex x="6.4905014" y="2.50900006" z="-2.90599823" />
					<vertex x="6.50250244" y="2.50900006" z="-2.90899658" />
					<vertex x="0.739501953" y="-1.54999995" z="7.05500031" />
					<vertex x="0.745498657" y="-1.54999995" z="7.06900024" />
					<vertex x="1.36650085" y="-1.54999995" z="6.86800385" />
					<vertex x="1.36650085" y="-1.54999995" z="6.86800385" />
					<vertex x="3.02050018" y="-1.54999995" z="9.95500183" />
					<vertex x="2.03350067" y="-1.54999995" z="6.70100403" />
					<vertex x="5.77950287" y="-1.54999995" z="8.64900208" />
					<vertex x="3.30149841" y="-1.54999995" z="6.1760025" />
					<vertex x="4.90450287" y="-1.54999995" z="9.1740036" />
					<vertex x="0.745498657" y="-1.54999995" z="8.43099976" />
					<vertex x="3.02050018" y="-1.54999995" z="9.95500183" />
					<vertex x="0.749504089" y="-1.54999995" z="8.41600037" />
					<vertex x="6.59950256" y="-1.54999995" z="8.04100037" />
					<vertex x="4.44250488" y="-1.54999995" z="5.41300201" />
					<vertex x="5.77950287" y="-1.54999995" z="8.64900208" />
					<vertex x="0.75050354" y="-1.54999995" z="7.09999847" />
					<vertex x="0.75050354" y="-1.54999995" z="8.40000153" />
					<vertex x="1.36650085" y="-1.54999995" z="6.86800385" />
					<vertex x="0.749504089" y="-1.54999995" z="7.08399963" />
					<vertex x="0.75050354" y="-1.54999995" z="7.09999847" />
					<vertex x="1.36650085" y="-1.54999995" z="6.86800385" />
					<vertex x="0.745498657" y="-1.54999995" z="7.06900024" />
					<vertex x="0.749504089" y="-1.54999995" z="7.08399963" />
					<vertex x="1.36650085" y="-1.54999995" z="6.86800385" />
					<vertex x="1.36650085" y="-1.54999995" z="6.86800385" />
					<vertex x="0.686500549" y="-1.54999995" z="6.96900177" />
					<vertex x="0.709503174" y="-1.54999995" z="7.01900482" />
					<vertex x="0.739501953" y="-1.54999995" z="7.05500031" />
					<vertex x="1.36650085" y="-1.54999995" z="6.86800385" />
					<vertex x="0.731498718" y="-1.54999995" z="7.04100037" />
					<vertex x="0.731498718" y="-1.54999995" z="7.04100037" />
					<vertex x="1.36650085" y="-1.54999995" z="6.86800385" />
					<vertex x="0.721504211" y="-1.54999995" z="7.02899933" />
					<vertex x="0.721504211" y="-1.54999995" z="7.02899933" />
					<vertex x="1.36650085" y="-1.54999995" z="6.86800385" />
					<vertex x="0.709503174" y="-1.54999995" z="7.01900482" />
					<vertex x="0.695503235" y="-1.54999995" z="7.01100159" />
					<vertex x="0.709503174" y="-1.54999995" z="7.01900482" />
					<vertex x="0.686500549" y="-1.54999995" z="6.96900177" />
					<vertex x="0.686500549" y="-1.54999995" z="6.96900177" />
					<vertex x="0.674003601" y="-1.54999995" z="7.00299835" />
					<vertex x="0.681503296" y="-1.54999995" z="7.00500488" />
					<vertex x="-0.672996521" y="-1.54999995" z="7.00299835" />
					<vertex x="-0.685501099" y="-1.54999995" z="6.96900177" />
					<vertex x="-0.680496216" y="-1.54999995" z="7.00500488" />
					<vertex x="-1.3655014" y="-1.54999995" z="6.86800385" />
					<vertex x="-0.708496094" y="-1.54999995" z="7.01900482" />
					<vertex x="-0.685501099" y="-1.54999995" z="6.96900177" />
					<vertex x="-0.680496216" y="-1.54999995" z="7.00500488" />
					<vertex x="-0.685501099" y="-1.54999995" z="6.96900177" />
					<vertex x="-0.694496155" y="-1.54999995" z="7.01100159" />
					<vertex x="6.45050049" y="2.49500012" z="-2.89900208" />
					<vertex x="6.45249939" y="2.50900006" z="-2.90699768" />
					<vertex x="6.44049835" y="2.50900006" z="-2.91099548" />
					<vertex x="-0.694496155" y="-1.54999995" z="7.01100159" />
					<vertex x="-0.685501099" y="-1.54999995" z="6.96900177" />
					<vertex x="-0.708496094" y="-1.54999995" z="7.01900482" />
					<vertex x="6.45249939" y="2.50900006" z="-2.90699768" />
					<vertex x="6.45050049" y="2.49500012" z="-2.89900208" />
					<vertex x="6.46450043" y="2.49500012" z="-2.89599609" />
					<vertex x="-0.708496094" y="-1.54999995" z="7.01900482" />
					<vertex x="-1.3655014" y="-1.54999995" z="6.86800385" />
					<vertex x="-0.720497131" y="-1.54999995" z="7.02899933" />
					<vertex x="-0.730499268" y="-1.54999995" z="7.04100037" />
					<vertex x="-1.3655014" y="-1.54999995" z="6.86800385" />
					<vertex x="-0.738494873" y="-1.54999995" z="7.05500031" />
					<vertex x="-0.720497131" y="-1.54999995" z="7.02899933" />
					<vertex x="-1.3655014" y="-1.54999995" z="6.86800385" />
					<vertex x="-0.730499268" y="-1.54999995" z="7.04100037" />
					<vertex x="6.46549988" y="2.50900006" z="-2.90399933" />
					<vertex x="6.45249939" y="2.50900006" z="-2.90699768" />
					<vertex x="6.46450043" y="2.49500012" z="-2.89599609" />
					<vertex x="-0.738494873" y="-1.54999995" z="7.05500031" />
					<vertex x="-1.3655014" y="-1.54999995" z="6.86800385" />
					<vertex x="-0.744499207" y="-1.54999995" z="7.06900024" />
					<vertex x="-0.744499207" y="-1.54999995" z="7.06900024" />
					<vertex x="-1.3655014" y="-1.54999995" z="6.86800385" />
					<vertex x="-0.748497009" y="-1.54999995" z="7.08399963" />
					<vertex x="-0.74949646" y="-1.54999995" z="7.09999847" />
					<vertex x="-0.748497009" y="-1.54999995" z="7.08399963" />
					<vertex x="-1.3655014" y="-1.54999995" z="6.86800385" />
					<vertex x="0.650505066" y="-1.54999995" z="8.5" />
					<vertex x="1.02050018" y="-1.54999995" z="10.352005" />
					<vertex x="0.666503906" y="-1.54999995" z="8.49900055" />
					<vertex x="0.666503906" y="-1.54999995" z="8.49900055" />
					<vertex x="1.02050018" y="-1.54999995" z="10.352005" />
					<vertex x="0.681503296" y="-1.54999995" z="8.49500275" />
					<vertex x="0.681503296" y="-1.54999995" z="8.49500275" />
					<vertex x="1.02050018" y="-1.54999995" z="10.352005" />
					<vertex x="0.695503235" y="-1.54999995" z="8.48899841" />
					<vertex x="6.47750092" y="2.50900006" z="-2.90399933" />
					<vertex x="6.49250031" y="2.49500012" z="-2.897995" />
					<vertex x="6.4905014" y="2.50900006" z="-2.90599823" />
					<vertex x="0.695503235" y="-1.54999995" z="8.48899841" />
					<vertex x="2.02950287" y="-1.54999995" z="10.2030029" />
					<vertex x="0.709503174" y="-1.54999995" z="8.48100281" />
					<vertex x="0.709503174" y="-1.54999995" z="8.48100281" />
					<vertex x="2.02950287" y="-1.54999995" z="10.2030029" />
					<vertex x="0.721504211" y="-1.54999995" z="8.47100067" />
					<vertex x="6.47750092" y="2.50900006" z="-2.90399933" />
					<vertex x="6.47850037" y="2.49500012" z="-2.89599609" />
					<vertex x="6.49250031" y="2.49500012" z="-2.897995" />
					<vertex x="0.721504211" y="-1.54999995" z="8.47100067" />
					<vertex x="2.02950287" y="-1.54999995" z="10.2030029" />
					<vertex x="0.731498718" y="-1.54999995" z="8.45899963" />
					<vertex x="0.731498718" y="-1.54999995" z="8.45899963" />
					<vertex x="3.02050018" y="-1.54999995" z="9.95500183" />
					<vertex x="0.739501953" y="-1.54999995" z="8.44499969" />
					<vertex x="6.4905014" y="2.50900006" z="-2.90599823" />
					<vertex x="6.49250031" y="2.49500012" z="-2.897995" />
					<vertex x="6.50550079" y="2.49500012" z="-2.90200043" />
					<vertex x="0.739501953" y="-1.54999995" z="8.44499969" />
					<vertex x="3.02050018" y="-1.54999995" z="9.95500183" />
					<vertex x="0.745498657" y="-1.54999995" z="8.43099976" />
					<vertex x="0.749504089" y="-1.54999995" z="8.41600037" />
					<vertex x="3.02050018" y="-1.54999995" z="9.95500183" />
					<vertex x="0.75050354" y="-1.54999995" z="8.40000153" />
					<vertex x="6.4905014" y="2.50900006" z="-2.90599823" />
					<vertex x="6.50550079" y="2.49500012" z="-2.90200043" />
					<vertex x="6.50250244" y="2.50900006" z="-2.90899658" />
					<vertex x="-2.02849579" y="-1.54999995" z="10.2030029" />
					<vertex x="-0.748497009" y="-1.54999995" z="8.41600037" />
					<vertex x="-0.74949646" y="-1.54999995" z="8.40000153" />
					<vertex x="6.4375" y="2.49500012" z="-2.90299988" />
					<vertex x="6.44049835" y="2.50900006" z="-2.91099548" />
					<vertex x="6.42950439" y="2.50900006" z="-2.91699982" />
					<vertex x="-0.748497009" y="-1.54999995" z="8.41600037" />
					<vertex x="-2.02849579" y="-1.54999995" z="10.2030029" />
					<vertex x="-0.744499207" y="-1.54999995" z="8.43099976" />
					<vertex x="-0.738494873" y="-1.54999995" z="8.44499969" />
					<vertex x="-2.02849579" y="-1.54999995" z="10.2030029" />
					<vertex x="-0.730499268" y="-1.54999995" z="8.45899963" />
					<vertex x="-0.744499207" y="-1.54999995" z="8.43099976" />
					<vertex x="-2.02849579" y="-1.54999995" z="10.2030029" />
					<vertex x="-0.738494873" y="-1.54999995" z="8.44499969" />
					<vertex x="-0.720497131" y="-1.54999995" z="8.47100067" />
					<vertex x="-2.02849579" y="-1.54999995" z="10.2030029" />
					<vertex x="-0.708496094" y="-1.54999995" z="8.48100281" />
					<vertex x="6.42950439" y="2.50900006" z="-2.91699982" />
					<vertex x="6.42549896" y="2.49500012" z="-2.90999603" />
					<vertex x="6.4375" y="2.49500012" z="-2.90299988" />
					<vertex x="-0.730499268" y="-1.54999995" z="8.45899963" />
					<vertex x="-2.02849579" y="-1.54999995" z="10.2030029" />
					<vertex x="-0.720497131" y="-1.54999995" z="8.47100067" />
					<vertex x="0.000503540039" y="-1.54999995" z="10.4029999" />
					<vertex x="-0.649497986" y="-1.54999995" z="8.5" />
					<vertex x="-1.01950073" y="-1.54999995" z="10.352005" />
					<vertex x="6.45050049" y="2.49500012" z="-2.89900208" />
					<vertex x="6.44049835" y="2.50900006" z="-2.91099548" />
					<vertex x="6.4375" y="2.49500012" z="-2.90299988" />
					<vertex x="-0.708496094" y="-1.54999995" z="8.48100281" />
					<vertex x="-2.02849579" y="-1.54999995" z="10.2030029" />
					<vertex x="-0.694496155" y="-1.54999995" z="8.48899841" />
					<vertex x="-0.694496155" y="-1.54999995" z="8.48899841" />
					<vertex x="-1.01950073" y="-1.54999995" z="10.352005" />
					<vertex x="-0.680496216" y="-1.54999995" z="8.49500275" />
					<vertex x="6.42549896" y="2.49500012" z="-2.90999603" />
					<vertex x="6.4355011" y="2.48100019" z="-2.897995" />
					<vertex x="6.4375" y="2.49500012" z="-2.90299988" />
					<vertex x="-0.665496826" y="-1.54999995" z="8.49900055" />
					<vertex x="-1.01950073" y="-1.54999995" z="10.352005" />
					<vertex x="-0.649497986" y="-1.54999995" z="8.5" />
					<vertex x="6.4375" y="2.49500012" z="-2.90299988" />
					<vertex x="6.44950104" y="2.48100019" z="-2.89299774" />
					<vertex x="6.45050049" y="2.49500012" z="-2.89900208" />
					<vertex x="-0.680496216" y="-1.54999995" z="8.49500275" />
					<vertex x="-1.01950073" y="-1.54999995" z="10.352005" />
					<vertex x="-0.665496826" y="-1.54999995" z="8.49900055" />
					<vertex x="6.4375" y="2.49500012" z="-2.90299988" />
					<vertex x="6.4355011" y="2.48100019" z="-2.897995" />
					<vertex x="6.44950104" y="2.48100019" z="-2.89299774" />
					<vertex x="-0.685501099" y="-2.54999995" z="6.96900177" />
					<vertex x="-0.685501099" y="-1.54999995" z="6.96900177" />
					<vertex x="-0.0600280762" y="-1.54999995" z="7" />
					<vertex x="0.000503540039" y="-1.54999995" z="7.00299835" />
					<vertex x="0.000503540039" y="-2.54999995" z="7.00299835" />
					<vertex x="-0.0600280762" y="-1.54999995" z="7" />
					<vertex x="-0.685501099" y="-2.54999995" z="6.96900177" />
					<vertex x="-0.0600280762" y="-1.54999995" z="7" />
					<vertex x="0.000503540039" y="-2.54999995" z="7.00299835" />
					<vertex x="-1.3655014" y="-2.54999995" z="6.86800385" />
					<vertex x="-1.3655014" y="-1.54999995" z="6.86800385" />
					<vertex x="-0.685501099" y="-1.54999995" z="6.96900177" />
					<vertex x="-1.3655014" y="-2.54999995" z="6.86800385" />
					<vertex x="-0.685501099" y="-1.54999995" z="6.96900177" />
					<vertex x="-0.685501099" y="-2.54999995" z="6.96900177" />
					<vertex x="-1.3655014" y="-2.54999995" z="6.86800385" />
					<vertex x="-2.03250122" y="-1.54999995" z="6.70100403" />
					<vertex x="-1.3655014" y="-1.54999995" z="6.86800385" />
					<vertex x="5.41350555" y="-2.54999995" z="4.44200134" />
					<vertex x="4.95249939" y="-2.54999995" z="4.95200348" />
					<vertex x="4.95249939" y="-1.54999995" z="4.95200348" />
					<vertex x="4.95249939" y="-1.54999995" z="4.95200348" />
					<vertex x="4.95249939" y="-2.54999995" z="4.95200348" />
					<vertex x="4.44250488" y="-2.54999995" z="5.41300201" />
					<vertex x="4.95249939" y="-1.54999995" z="4.95200348" />
					<vertex x="4.44250488" y="-2.54999995" z="5.41300201" />
					<vertex x="4.44250488" y="-1.54999995" z="5.41300201" />
					<vertex x="4.44250488" y="-1.54999995" z="5.41300201" />
					<vertex x="4.44250488" y="-2.54999995" z="5.41300201" />
					<vertex x="3.89050293" y="-2.54999995" z="5.8219986" />
					<vertex x="4.44250488" y="-1.54999995" z="5.41300201" />
					<vertex x="3.89050293" y="-2.54999995" z="5.8219986" />
					<vertex x="3.89050293" y="-1.54999995" z="5.8219986" />
					<vertex x="3.89050293" y="-1.54999995" z="5.8219986" />
					<vertex x="3.89050293" y="-2.54999995" z="5.8219986" />
					<vertex x="3.30149841" y="-2.54999995" z="6.1760025" />
					<vertex x="3.89050293" y="-1.54999995" z="5.8219986" />
					<vertex x="3.30149841" y="-2.54999995" z="6.1760025" />
					<vertex x="3.30149841" y="-1.54999995" z="6.1760025" />
					<vertex x="3.30149841" y="-1.54999995" z="6.1760025" />
					<vertex x="3.30149841" y="-2.54999995" z="6.1760025" />
					<vertex x="2.68050385" y="-2.54999995" z="6.46900177" />
					<vertex x="3.30149841" y="-1.54999995" z="6.1760025" />
					<vertex x="2.68050385" y="-2.54999995" z="6.46900177" />
					<vertex x="2.68050385" y="-1.54999995" z="6.46900177" />
					<vertex x="2.68050385" y="-1.54999995" z="6.46900177" />
					<vertex x="2.68050385" y="-2.54999995" z="6.46900177" />
					<vertex x="2.03350067" y="-2.54999995" z="6.70100403" />
					<vertex x="2.68050385" y="-1.54999995" z="6.46900177" />
					<vertex x="2.03350067" y="-2.54999995" z="6.70100403" />
					<vertex x="2.03350067" y="-1.54999995" z="6.70100403" />
					<vertex x="2.03350067" y="-1.54999995" z="6.70100403" />
					<vertex x="2.03350067" y="-2.54999995" z="6.70100403" />
					<vertex x="1.36650085" y="-2.54999995" z="6.86800385" />
					<vertex x="2.03350067" y="-1.54999995" z="6.70100403" />
					<vertex x="1.36650085" y="-2.54999995" z="6.86800385" />
					<vertex x="1.36650085" y="-1.54999995" z="6.86800385" />
					<vertex x="0.686500549" y="-2.54999995" z="6.96900177" />
					<vertex x="0.686500549" y="-1.54999995" z="6.96900177" />
					<vertex x="1.36650085" y="-2.54999995" z="6.86800385" />
					<vertex x="1.36650085" y="-1.54999995" z="6.86800385" />
					<vertex x="1.36650085" y="-2.54999995" z="6.86800385" />
					<vertex x="0.686500549" y="-1.54999995" z="6.96900177" />
					<vertex x="0.0364990234" y="-1.54999995" z="7.0012207" />
					<vertex x="0.0610351562" y="-1.54999995" z="7" />
					<vertex x="0.000503540039" y="-2.54999995" z="7.00299835" />
					<vertex x="0.000503540039" y="-1.54999995" z="7.00299835" />
					<vertex x="0.0364990234" y="-1.54999995" z="7.0012207" />
					<vertex x="0.000503540039" y="-2.54999995" z="7.00299835" />
					<vertex x="0.686500549" y="-2.54999995" z="6.96900177" />
					<vertex x="0.000503540039" y="-2.54999995" z="7.00299835" />
					<vertex x="0.0610351562" y="-1.54999995" z="7" />
					<vertex x="0.686500549" y="-1.54999995" z="6.96900177" />
					<vertex x="0.686500549" y="-2.54999995" z="6.96900177" />
					<vertex x="0.0610351562" y="-1.54999995" z="7" />
					<vertex x="6.59950256" y="2.45000005" z="8.04100037" />
					<vertex x="6.59950256" y="-1.54999995" z="8.04100037" />
					<vertex x="5.77950287" y="2.45000005" z="8.64900208" />
					<vertex x="5.77950287" y="-1.54999995" z="8.64900208" />
					<vertex x="5.77950287" y="2.45000005" z="8.64900208" />
					<vertex x="6.59950256" y="-1.54999995" z="8.04100037" />
					<vertex x="4.90450287" y="-1.54999995" z="9.1740036" />
					<vertex x="4.90450287" y="2.45000005" z="9.1740036" />
					<vertex x="5.77950287" y="-1.54999995" z="8.64900208" />
					<vertex x="5.77950287" y="2.45000005" z="8.64900208" />
					<vertex x="5.77950287" y="-1.54999995" z="8.64900208" />
					<vertex x="4.90450287" y="2.45000005" z="9.1740036" />
					<vertex x="4.90450287" y="2.45000005" z="9.1740036" />
					<vertex x="4.90450287" y="-1.54999995" z="9.1740036" />
					<vertex x="3.98149872" y="-1.54999995" z="9.61100006" />
					<vertex x="4.90450287" y="2.45000005" z="9.1740036" />
					<vertex x="3.98149872" y="-1.54999995" z="9.61100006" />
					<vertex x="3.98149872" y="2.45000005" z="9.61100006" />
					<vertex x="3.98149872" y="2.45000005" z="9.61100006" />
					<vertex x="3.98149872" y="-1.54999995" z="9.61100006" />
					<vertex x="3.02050018" y="-1.54999995" z="9.95500183" />
					<vertex x="3.98149872" y="2.45000005" z="9.61100006" />
					<vertex x="3.02050018" y="-1.54999995" z="9.95500183" />
					<vertex x="3.02050018" y="2.45000005" z="9.95500183" />
					<vertex x="3.02050018" y="2.45000005" z="9.95500183" />
					<vertex x="3.02050018" y="-1.54999995" z="9.95500183" />
					<vertex x="2.02950287" y="-1.54999995" z="10.2030029" />
					<vertex x="3.02050018" y="2.45000005" z="9.95500183" />
					<vertex x="2.02950287" y="-1.54999995" z="10.2030029" />
					<vertex x="2.02950287" y="2.45000005" z="10.2030029" />
					<vertex x="-10.5315018" y="-1.54999995" z="4.36299896" />
					<vertex x="-7.69950104" y="-1.54999995" z="3.64500427" />
					<vertex x="-10.8974991" y="-1.54999995" z="3.3397522" />
					<vertex x="-10.8974991" y="-1.54999995" z="3.3397522" />
					<vertex x="-7.00249481" y="-1.54999995" z="0" />
					<vertex x="-10.8974991" y="-1.54999995" z="-3.3397522" />
					<vertex x="-10.0534973" y="-2.54999995" z="-5.37400055" />
					<vertex x="-10.5315018" y="-2.54999995" z="-4.36299896" />
					<vertex x="-10.5315018" y="-1.54999995" z="-4.36299896" />
					<vertex x="-10.5315018" y="-2.54999995" z="-4.36299896" />
					<vertex x="-10.8974991" y="-2.54999995" z="-3.3397522" />
					<vertex x="-10.8974991" y="-1.54999995" z="-3.3397522" />
					<vertex x="-10.5315018" y="-2.54999995" z="-4.36299896" />
					<vertex x="-10.8974991" y="-1.54999995" z="-3.3397522" />
					<vertex x="-10.5315018" y="-1.54999995" z="-4.36299896" />
					<vertex x="-10.8974991" y="-1.54999995" z="3.3397522" />
					<vertex x="-10.8974991" y="-2.54999995" z="3.3397522" />
					<vertex x="-10.5315018" y="-2.54999995" z="4.36299896" />
					<vertex x="-10.8974991" y="-1.54999995" z="3.3397522" />
					<vertex x="-10.5315018" y="-2.54999995" z="4.36299896" />
					<vertex x="-10.5315018" y="-1.54999995" z="4.36299896" />
					<vertex x="-10.5315018" y="-2.54999995" z="4.36299896" />
					<vertex x="-10.0534973" y="-1.54999995" z="5.37400055" />
					<vertex x="-10.5315018" y="-1.54999995" z="4.36299896" />
					<vertex x="-10.8974991" y="-2.54999995" z="-3.3397522" />
					<vertex x="-10.8974991" y="-2.54999995" z="3.3397522" />
					<vertex x="-10.8974991" y="-1.54999995" z="3.3397522" />
					<vertex x="-10.8974991" y="-2.54999995" z="-3.3397522" />
					<vertex x="-10.8974991" y="-1.54999995" z="3.3397522" />
					<vertex x="-10.8974991" y="-1.54999995" z="-3.3397522" />
					<vertex x="0.000503540039" y="2.45000005" z="11.4000015" />
					<vertex x="0.000503540039" y="-2.54999995" z="11.4000015" />
					<vertex x="1.11750031" y="-2.54999995" z="11.3450012" />
					<vertex x="0.000503540039" y="2.45000005" z="11.4000015" />
					<vertex x="1.11750031" y="-2.54999995" z="11.3450012" />
					<vertex x="1.11750031" y="2.45000005" z="11.3450012" />
					<vertex x="2.22450256" y="-2.54999995" z="11.1809998" />
					<vertex x="2.22450256" y="2.45000005" z="11.1809998" />
					<vertex x="1.11750031" y="2.45000005" z="11.3450012" />
					<vertex x="2.22450256" y="-2.54999995" z="11.1809998" />
					<vertex x="1.11750031" y="2.45000005" z="11.3450012" />
					<vertex x="1.11750031" y="-2.54999995" z="11.3450012" />
					<vertex x="3.30950165" y="-2.54999995" z="10.9090042" />
					<vertex x="3.30950165" y="2.45000005" z="10.9090042" />
					<vertex x="2.22450256" y="2.45000005" z="11.1809998" />
					<vertex x="3.30950165" y="-2.54999995" z="10.9090042" />
					<vertex x="2.22450256" y="2.45000005" z="11.1809998" />
					<vertex x="2.22450256" y="-2.54999995" z="11.1809998" />
					<vertex x="4.3635025" y="-2.54999995" z="10.5320053" />
					<vertex x="4.3635025" y="2.45000005" z="10.5320053" />
					<vertex x="3.30950165" y="2.45000005" z="10.9090042" />
					<vertex x="4.3635025" y="-2.54999995" z="10.5320053" />
					<vertex x="3.30950165" y="2.45000005" z="10.9090042" />
					<vertex x="3.30950165" y="-2.54999995" z="10.9090042" />
					<vertex x="5.37450409" y="2.45000005" z="10.0540009" />
					<vertex x="4.3635025" y="2.45000005" z="10.5320053" />
					<vertex x="4.3635025" y="-2.54999995" z="10.5320053" />
					<vertex x="5.37450409" y="2.45000005" z="10.0540009" />
					<vertex x="4.3635025" y="-2.54999995" z="10.5320053" />
					<vertex x="5.37450409" y="-2.54999995" z="10.0540009" />
					<vertex x="-5.37349701" y="-2.54999995" z="10.0540009" />
					<vertex x="-4.36249542" y="2.45000005" z="10.5320053" />
					<vertex x="-5.37349701" y="2.45000005" z="10.0540009" />
					<vertex x="-4.36249542" y="-2.54999995" z="10.5320053" />
					<vertex x="-4.36249542" y="2.45000005" z="10.5320053" />
					<vertex x="-5.37349701" y="-2.54999995" z="10.0540009" />
					<vertex x="-3.30849457" y="-2.54999995" z="10.9090042" />
					<vertex x="-3.30849457" y="2.45000005" z="10.9090042" />
					<vertex x="-4.36249542" y="2.45000005" z="10.5320053" />
					<vertex x="-3.30849457" y="-2.54999995" z="10.9090042" />
					<vertex x="-4.36249542" y="2.45000005" z="10.5320053" />
					<vertex x="-4.36249542" y="-2.54999995" z="10.5320053" />
					<vertex x="-2.22349548" y="-2.54999995" z="11.1809998" />
					<vertex x="-2.22349548" y="2.45000005" z="11.1809998" />
					<vertex x="-3.30849457" y="2.45000005" z="10.9090042" />
					<vertex x="-2.22349548" y="-2.54999995" z="11.1809998" />
					<vertex x="-3.30849457" y="2.45000005" z="10.9090042" />
					<vertex x="-3.30849457" y="-2.54999995" z="10.9090042" />
					<vertex x="-1.11650085" y="-2.54999995" z="11.3450012" />
					<vertex x="-1.11650085" y="2.45000005" z="11.3450012" />
					<vertex x="-2.22349548" y="2.45000005" z="11.1809998" />
					<vertex x="-1.11650085" y="-2.54999995" z="11.3450012" />
					<vertex x="-2.22349548" y="2.45000005" z="11.1809998" />
					<vertex x="-2.22349548" y="-2.54999995" z="11.1809998" />
					<vertex x="-1.11650085" y="2.45000005" z="11.3450012" />
					<vertex x="-1.11650085" y="-2.54999995" z="11.3450012" />
					<vertex x="0.000503540039" y="2.45000005" z="11.4000015" />
					<vertex x="0.000503540039" y="-2.54999995" z="11.4000015" />
					<vertex x="0.000503540039" y="2.45000005" z="11.4000015" />
					<vertex x="-1.11650085" y="-2.54999995" z="11.3450012" />
					<vertex x="1.02050018" y="-1.54999995" z="10.352005" />
					<vertex x="0.650505066" y="-1.54999995" z="8.5" />
					<vertex x="0.000503540039" y="-1.54999995" z="10.4029999" />
					<vertex x="2.02950287" y="-1.54999995" z="10.2030029" />
					<vertex x="0.695503235" y="-1.54999995" z="8.48899841" />
					<vertex x="1.02050018" y="-1.54999995" z="10.352005" />
					<vertex x="-1.3655014" y="-1.54999995" z="6.86800385" />
					<vertex x="-2.03250122" y="-1.54999995" z="6.70100403" />
					<vertex x="-2.02849579" y="-1.54999995" z="10.2030029" />
					<vertex x="-1.01950073" y="2.45000005" z="10.352005" />
					<vertex x="0.000503540039" y="2.45000005" z="10.4029999" />
					<vertex x="-1.01950073" y="-1.54999995" z="10.352005" />
					<vertex x="0.000503540039" y="-1.54999995" z="10.4029999" />
					<vertex x="-1.01950073" y="-1.54999995" z="10.352005" />
					<vertex x="0.000503540039" y="2.45000005" z="10.4029999" />
					<vertex x="-2.02849579" y="2.45000005" z="10.2030029" />
					<vertex x="-1.01950073" y="2.45000005" z="10.352005" />
					<vertex x="-2.02849579" y="-1.54999995" z="10.2030029" />
					<vertex x="-1.01950073" y="-1.54999995" z="10.352005" />
					<vertex x="-2.02849579" y="-1.54999995" z="10.2030029" />
					<vertex x="-1.01950073" y="2.45000005" z="10.352005" />
					<vertex x="1.02050018" y="-1.54999995" z="10.352005" />
					<vertex x="1.02050018" y="2.45000005" z="10.352005" />
					<vertex x="2.02950287" y="-1.54999995" z="10.2030029" />
					<vertex x="2.02950287" y="2.45000005" z="10.2030029" />
					<vertex x="2.02950287" y="-1.54999995" z="10.2030029" />
					<vertex x="1.02050018" y="2.45000005" z="10.352005" />
					<vertex x="1.02050018" y="2.45000005" z="10.352005" />
					<vertex x="1.02050018" y="-1.54999995" z="10.352005" />
					<vertex x="0.000503540039" y="-1.54999995" z="10.4029999" />
					<vertex x="1.02050018" y="2.45000005" z="10.352005" />
					<vertex x="0.000503540039" y="-1.54999995" z="10.4029999" />
					<vertex x="0.000503540039" y="2.45000005" z="10.4029999" />
				</vertices>
				<triangles>
					<triangle v1="0" v2="1" v3="2" />
					<triangle v1="3" v2="4" v3="5" />
					<triangle v1="6" v2="7" v3="8" />
					<triangle v1="9" v2="10" v3="11" />
					<triangle v1="12" v2="13" v3="14" />
					<triangle v1="15" v2="16" v3="17" />
					<triangle v1="18" v2="19" v3="20" />
					<triangle v1="21" v2="22" v3="23" />
					<triangle v1="24" v2="25" v3="26" />
					<triangle v1="27" v2="28" v3="29" />
					<triangle v1="30" v2="31" v3="32" />
					<triangle v1="33" v2="34" v3="35" />
					<triangle v1="36" v2="37" v3="38" />
					<triangle v1="39" v2="40" v3="41" />
					<triangle v1="42" v2="43" v3="44" />
					<triangle v1="45" v2="46" v3="47" />
					<triangle v1="48" v2="49" v3="50" />
					<triangle v1="51" v2="52" v3="53" />
					<triangle v1="54" v2="55" v3="56" />
					<triangle v1="57" v2="58" v3="59" />
					<triangle v1="60" v2="61" v3="62" />
					<triangle v1="63" v2="64" v3="65" />
					<triangle v1="66" v2="67" v3="68" />
					<triangle v1="69" v2="70" v3="71" />
					<triangle v1="72" v2="73" v3="74" />
					<triangle v1="75" v2="76" v3="77" />
					<triangle v1="78" v2="79" v3="80" />
					<triangle v1="81" v2="82" v3="83" />
					<triangle v1="84" v2="85" v3="86" />
					<triangle v1="87" v2="88" v3="89" />
					<triangle v1="90" v2="91" v3="92" />
					<triangle v1="93" v2="94" v3="95" />
					<triangle v1="96" v2="97" v3="98" />
					<triangle v1="99" v2="100" v3="101" />
					<triangle v1="102" v2="103" v3="104" />
					<triangle v1="105" v2="106" v3="107" />
					<triangle v1="108" v2="109" v3="110" />
					<triangle v1="111" v2="112" v3="113" />
					<triangle v1="114" v2="115" v3="116" />
					<triangle v1="117" v2="118" v3="119" />
					<triangle v1="120" v2="121" v3="122" />
					<triangle v1="123" v2="124" v3="125" />
					<triangle v1="126" v2="127" v3="128" />
					<triangle v1="129" v2="130" v3="131" />
					<triangle v1="132" v2="133" v3="134" />
					<triangle v1="135" v2="136" v3="137" />
					<triangle v1="138" v2="139" v3="140" />
					<triangle v1="141" v2="142" v3="143" />
					<triangle v1="144" v2="145" v3="146" />
					<triangle v1="147" v2="148" v3="149" />
					<triangle v1="150" v2="151" v3="152" />
					<triangle v1="153" v2="154" v3="155" />
					<triangle v1="156" v2="157" v3="158" />
					<triangle v1="159" v2="160" v3="161" />
					<triangle v1="162" v2="163" v3="164" />
					<triangle v1="165" v2="166" v3="167" />
					<triangle v1="168" v2="169" v3="170" />
					<triangle v1="171" v2="172" v3="173" />
					<triangle v1="174" v2="175" v3="176" />
					<triangle v1="177" v2="178" v3="179" />
					<triangle v1="180" v2="181" v3="182" />
					<triangle v1="183" v2="184" v3="185" />
					<triangle v1="186" v2="187" v3="188" />
					<triangle v1="189" v2="190" v3="191" />
					<triangle v1="192" v2="193" v3="194" />
					<triangle v1="195" v2="196" v3="197" />
					<triangle v1="198" v2="199" v3="200" />
					<triangle v1="201" v2="202" v3="203" />
					<triangle v1="204" v2="205" v3="206" />
					<triangle v1="207" v2="208" v3="209" />
					<triangle v1="210" v2="211" v3="212" />
					<triangle v1="213" v2="214" v3="215" />
					<triangle v1="216" v2="217" v3="218" />
					<triangle v1="219" v2="220" v3="221" />
					<triangle v1="222" v2="223" v3="224" />
					<triangle v1="225" v2="226" v3="227" />
					<triangle v1="228" v2="229" v3="230" />
					<triangle v1="231" v2="232" v3="233" />
					<triangle v1="234" v2="235" v3="236" />
					<triangle v1="237" v2="238" v3="239" />
					<triangle v1="240" v2="241" v3="242" />
					<triangle v1="243" v2="244" v3="245" />
					<triangle v1="246" v2="247" v3="248" />
					<triangle v1="249" v2="250" v3="251" />
					<triangle v1="252" v2="253" v3="254" />
					<triangle v1="255" v2="256" v3="257" />
					<triangle v1="258" v2="259" v3="260" />
					<triangle v1="261" v2="262" v3="263" />
					<triangle v1="264" v2="265" v3="266" />
					<triangle v1="267" v2="268" v3="269" />
					<triangle v1="270" v2="271" v3="272" />
					<triangle v1="273" v2="274" v3="275" />
					<triangle v1="276" v2="277" v3="278" />
					<triangle v1="279" v2="280" v3="281" />
					<triangle v1="282" v2="283" v3="284" />
					<triangle v1="285" v2="286" v3="287" />
					<triangle v1="288" v2="289" v3="290" />
					<triangle v1="291" v2="292" v3="293" />
					<triangle v1="294" v2="295" v3="296" />
					<triangle v1="297" v2="298" v3="299" />
					<triangle v1="300" v2="301" v3="302" />
					<triangle v1="303" v2="304" v3="305" />
					<triangle v1="306" v2="307" v3="308" />
					<triangle v1="309" v2="310" v3="311" />
					<triangle v1="312" v2="313" v3="314" />
					<triangle v1="315" v2="316" v3="317" />
					<triangle v1="318" v2="319" v3="320" />
					<triangle v1="321" v2="322" v3="323" />
					<triangle v1="324" v2="325" v3="326" />
					<triangle v1="327" v2="328" v3="329" />
					<triangle v1="330" v2="331" v3="332" />
					<triangle v1="333" v2="334" v3="335" />
					<triangle v1="336" v2="337" v3="338" />
					<triangle v1="339" v2="340" v3="341" />
					<triangle v1="342" v2="343" v3="344" />
					<triangle v1="345" v2="346" v3="347" />
					<triangle v1="348" v2="349" v3="350" />
					<triangle v1="351" v2="352" v3="353" />
					<triangle v1="354" v2="355" v3="356" />
					<triangle v1="357" v2="358" v3="359" />
					<triangle v1="360" v2="361" v3="362" />
					<triangle v1="363" v2="364" v3="365" />
					<triangle v1="366" v2="367" v3="368" />
					<triangle v1="369" v2="370" v3="371" />
					<triangle v1="372" v2="373" v3="374" />
					<triangle v1="375" v2="376" v3="377" />
					<triangle v1="378" v2="379" v3="380" />
					<triangle v1="381" v2="382" v3="383" />
					<triangle v1="384" v2="385" v3="386" />
					<triangle v1="387" v2="388" v3="389" />
					<triangle v1="390" v2="391" v3="392" />
					<triangle v1="393" v2="394" v3="395" />
					<triangle v1="396" v2="397" v3="398" />
					<triangle v1="399" v2="400" v3="401" />
					<triangle v1="402" v2="403" v3="404" />
					<triangle v1="405" v2="406" v3="407" />
					<triangle v1="408" v2="409" v3="410" />
					<triangle v1="411" v2="412" v3="413" />
					<triangle v1="414" v2="415" v3="416" />
					<triangle v1="417" v2="418" v3="419" />
					<triangle v1="420" v2="421" v3="422" />
					<triangle v1="423" v2="424" v3="425" />
					<triangle v1="426" v2="427" v3="428" />
					<triangle v1="429" v2="430" v3="431" />
					<triangle v1="432" v2="433" v3="434" />
					<triangle v1="435" v2="436" v3="437" />
					<triangle v1="438" v2="439" v3="440" />
					<triangle v1="441" v2="442" v3="443" />
					<triangle v1="444" v2="445" v3="446" />
					<triangle v1="447" v2="448" v3="449" />
					<triangle v1="450" v2="451" v3="452" />
					<triangle v1="453" v2="454" v3="455" />
					<triangle v1="456" v2="457" v3="458" />
					<triangle v1="459" v2="460" v3="461" />
					<triangle v1="462" v2="463" v3="464" />
					<triangle v1="465" v2="466" v3="467" />
					<triangle v1="468" v2="469" v3="470" />
					<triangle v1="471" v2="472" v3="473" />
					<triangle v1="474" v2="475" v3="476" />
					<triangle v1="477" v2="478" v3="479" />
					<triangle v1="480" v2="481" v3="482" />
					<triangle v1="483" v2="484" v3="485" />
					<triangle v1="486" v2="487" v3="488" />
					<triangle v1="489" v2="490" v3="491" />
					<triangle v1="492" v2="493" v3="494" />
					<triangle v1="495" v2="496" v3="497" />
					<triangle v1="498" v2="499" v3="500" />
					<triangle v1="501" v2="502" v3="503" />
					<triangle v1="504" v2="505" v3="506" />
					<triangle v1="507" v2="508" v3="509" />
					<triangle v1="510" v2="511" v3="512" />
					<triangle v1="513" v2="514" v3="515" />
					<triangle v1="516" v2="517" v3="518" />
					<triangle v1="519" v2="520" v3="521" />
					<triangle v1="522" v2="523" v3="524" />
					<triangle v1="525" v2="526" v3="527" />
					<triangle v1="528" v2="529" v3="530" />
					<triangle v1="531" v2="532" v3="533" />
					<triangle v1="534" v2="535" v3="536" />
					<triangle v1="537" v2="538" v3="539" />
					<triangle v1="540" v2="541" v3="542" />
					<triangle v1="543" v2="544" v3="545" />
					<triangle v1="546" v2="547" v3="548" />
					<triangle v1="549" v2="550" v3="551" />
					<triangle v1="552" v2="553" v3="554" />
					<triangle v1="555" v2="556" v3="557" />
					<triangle v1="558" v2="559" v3="560" />
					<triangle v1="561" v2="562" v3="563" />
					<triangle v1="564" v2="565" v3="566" />
					<triangle v1="567" v2="568" v3="569" />
					<triangle v1="570" v2="571" v3="572" />
					<triangle v1="573" v2="574" v3="575" />
					<triangle v1="576" v2="577" v3="578" />
					<triangle v1="579" v2="580" v3="581" />
					<triangle v1="582" v2="583" v3="584" />
					<triangle v1="585" v2="586" v3="587" />
					<triangle v1="588" v2="589" v3="590" />
					<triangle v1="591" v2="592" v3="593" />
					<triangle v1="594" v2="595" v3="596" />
					<triangle v1="597" v2="598" v3="599" />
					<triangle v1="600" v2="601" v3="602" />
					<triangle v1="603" v2="604" v3="605" />
					<triangle v1="606" v2="607" v3="608" />
					<triangle v1="609" v2="610" v3="611" />
					<triangle v1="612" v2="613" v3="614" />
					<triangle v1="615" v2="616" v3="617" />
					<triangle v1="618" v2="619" v3="620" />
					<triangle v1="621" v2="622" v3="623" />
					<triangle v1="624" v2="625" v3="626" />
					<triangle v1="627" v2="628" v3="629" />
					<triangle v1="630" v2="631" v3="632" />
					<triangle v1="633" v2="634" v3="635" />
					<triangle v1="636" v2="637" v3="638" />
					<triangle v1="639" v2="640" v3="641" />
					<triangle v1="642" v2="643" v3="644" />
					<triangle v1="645" v2="646" v3="647" />
					<triangle v1="648" v2="649" v3="650" />
					<triangle v1="651" v2="652" v3="653" />
					<triangle v1="654" v2="655" v3="656" />
					<triangle v1="657" v2="658" v3="659" />
					<triangle v1="660" v2="661" v3="662" />
					<triangle v1="663" v2="664" v3="665" />
					<triangle v1="666" v2="667" v3="668" />
					<triangle v1="669" v2="670" v3="671" />
					<triangle v1="672" v2="673" v3="674" />
					<triangle v1="675" v2="676" v3="677" />
					<triangle v1="678" v2="679" v3="680" />
					<triangle v1="681" v2="682" v3="683" />
					<triangle v1="684" v2="685" v3="686" />
					<triangle v1="687" v2="688" v3="689" />
					<triangle v1="690" v2="691" v3="692" />
					<triangle v1="693" v2="694" v3="695" />
					<triangle v1="696" v2="697" v3="698" />
					<triangle v1="699" v2="700" v3="701" />
					<triangle v1="702" v2="703" v3="704" />
					<triangle v1="705" v2="706" v3="707" />
					<triangle v1="708" v2="709" v3="710" />
					<triangle v1="711" v2="712" v3="713" />
					<triangle v1="714" v2="715" v3="716" />
					<triangle v1="717" v2="718" v3="719" />
					<triangle v1="720" v2="721" v3="722" />
					<triangle v1="723" v2="724" v3="725" />
					<triangle v1="726" v2="727" v3="728" />
					<triangle v1="729" v2="730" v3="731" />
					<triangle v1="732" v2="733" v3="734" />
					<triangle v1="735" v2="736" v3="737" />
					<triangle v1="738" v2="739" v3="740" />
					<triangle v1="741" v2="742" v3="743" />
					<triangle v1="744" v2="745" v3="746" />
					<triangle v1="747" v2="748" v3="749" />
					<triangle v1="750" v2="751" v3="752" />
					<triangle v1="753" v2="754" v3="755" />
					<triangle v1="756" v2="757" v3="758" />
					<triangle v1="759" v2="760" v3="761" />
					<triangle v1="762" v2="763" v3="764" />
					<triangle v1="765" v2="766" v3="767" />
					<triangle v1="768" v2="769" v3="770" />
					<triangle v1="771" v2="772" v3="773" />
					<triangle v1="774" v2="775" v3="776" />
					<triangle v1="777" v2="778" v3="779" />
					<triangle v1="780" v2="781" v3="782" />
					<triangle v1="783" v2="784" v3="785" />
					<triangle v1="786" v2="787" v3="788" />
					<triangle v1="789" v2="790" v3="791" />
					<triangle v1="792" v2="793" v3="794" />
					<triangle v1="795" v2="796" v3="797" />
					<triangle v1="798" v2="799" v3="800" />
					<triangle v1="801" v2="802" v3="803" />
					<triangle v1="804" v2="805" v3="806" />
					<triangle v1="807" v2="808" v3="809" />
					<triangle v1="810" v2="811" v3="812" />
					<triangle v1="813" v2="814" v3="815" />
					<triangle v1="816" v2="817" v3="818" />
					<triangle v1="819" v2="820" v3="821" />
					<triangle v1="822" v2="823" v3="824" />
					<triangle v1="825" v2="826" v3="827" />
					<triangle v1="828" v2="829" v3="830" />
					<triangle v1="831" v2="832" v3="833" />
					<triangle v1="834" v2="835" v3="836" />
					<triangle v1="837" v2="838" v3="839" />
					<triangle v1="840" v2="841" v3="842" />
					<triangle v1="843" v2="844" v3="845" />
					<triangle v1="846" v2="847" v3="848" />
					<triangle v1="849" v2="850" v3="851" />
					<triangle v1="852" v2="853" v3="854" />
					<triangle v1="855" v2="856" v3="857" />
					<triangle v1="858" v2="859" v3="860" />
					<triangle v1="861" v2="862" v3="863" />
					<triangle v1="864" v2="865" v3="866" />
					<triangle v1="867" v2="868" v3="869" />
					<triangle v1="870" v2="871" v3="872" />
					<triangle v1="873" v2="874" v3="875" />
					<triangle v1="876" v2="877" v3="878" />
					<triangle v1="879" v2="880" v3="881" />
					<triangle v1="882" v2="883" v3="884" />
					<triangle v1="885" v2="886" v3="887" />
					<triangle v1="888" v2="889" v3="890" />
					<triangle v1="891" v2="892" v3="893" />
					<triangle v1="894" v2="895" v3="896" />
					<triangle v1="897" v2="898" v3="899" />
					<triangle v1="900" v2="901" v3="902" />
					<triangle v1="903" v2="904" v3="905" />
					<triangle v1="906" v2="907" v3="908" />
					<triangle v1="909" v2="910" v3="911" />
					<triangle v1="912" v2="913" v3="914" />
					<triangle v1="915" v2="916" v3="917" />
					<triangle v1="918" v2="919" v3="920" />
					<triangle v1="921" v2="922" v3="923" />
					<triangle v1="924" v2="925" v3="926" />
					<triangle v1="927" v2="928" v3="929" />
					<triangle v1="930" v2="931" v3="932" />
					<triangle v1="933" v2="934" v3="935" />
					<triangle v1="936" v2="937" v3="938" />
					<triangle v1="939" v2="940" v3="941" />
					<triangle v1="942" v2="943" v3="944" />
					<triangle v1="945" v2="946" v3="947" />
					<triangle v1="948" v2="949" v3="950" />
					<triangle v1="951" v2="952" v3="953" />
					<triangle v1="954" v2="955" v3="956" />
					<triangle v1="957" v2="958" v3="959" />
					<triangle v1="960" v2="961" v3="962" />
					<triangle v1="963" v2="964" v3="965" />
					<triangle v1="966" v2="967" v3="968" />
					<triangle v1="969" v2="970" v3="971" />
					<triangle v1="972" v2="973" v3="974" />
					<triangle v1="975" v2="976" v3="977" />
					<triangle v1="978" v2="979" v3="980" />
					<triangle v1="981" v2="982" v3="983" />
					<triangle v1="984" v2="985" v3="986" />
					<triangle v1="987" v2="988" v3="989" />
					<triangle v1="990" v2="991" v3="992" />
					<triangle v1="993" v2="994" v3="995" />
					<triangle v1="996" v2="997" v3="998" />
					<triangle v1="999" v2="1000" v3="1001" />
					<triangle v1="1002" v2="1003" v3="1004" />
					<triangle v1="1005" v2="1006" v3="1007" />
					<triangle v1="1008" v2="1009" v3="1010" />
					<triangle v1="1011" v2="1012" v3="1013" />
					<triangle v1="1014" v2="1015" v3="1016" />
					<triangle v1="1017" v2="1018" v3="1019" />
					<triangle v1="1020" v2="1021" v3="1022" />
					<triangle v1="1023" v2="1024" v3="1025" />
					<triangle v1="1026" v2="1027" v3="1028" />
					<triangle v1="1029" v2="1030" v3="1031" />
					<triangle v1="1032" v2="1033" v3="1034" />
					<triangle v1="1035" v2="1036" v3="1037" />
					<triangle v1="1038" v2="1039" v3="1040" />
					<triangle v1="1041" v2="1042" v3="1043" />
					<triangle v1="1044" v2="1045" v3="1046" />
					<triangle v1="1047" v2="1048" v3="1049" />
					<triangle v1="1050" v2="1051" v3="1052" />
					<triangle v1="1053" v2="1054" v3="1055" />
					<triangle v1="1056" v2="1057" v3="1058" />
					<triangle v1="1059" v2="1060" v3="1061" />
					<triangle v1="1062" v2="1063" v3="1064" />
					<triangle v1="1065" v2="1066" v3="1067" />
					<triangle v1="1068" v2="1069" v3="1070" />
					<triangle v1="1071" v2="1072" v3="1073" />
					<triangle v1="1074" v2="1075" v3="1076" />
					<triangle v1="1077" v2="1078" v3="1079" />
					<triangle v1="1080" v2="1081" v3="1082" />
					<triangle v1="1083" v2="1084" v3="1085" />
					<triangle v1="1086" v2="1087" v3="1088" />
					<triangle v1="1089" v2="1090" v3="1091" />
					<triangle v1="1092" v2="1093" v3="1094" />
					<triangle v1="1095" v2="1096" v3="1097" />
					<triangle v1="1098" v2="1099" v3="1100" />
					<triangle v1="1101" v2="1102" v3="1103" />
					<triangle v1="1104" v2="1105" v3="1106" />
					<triangle v1="1107" v2="1108" v3="1109" />
					<triangle v1="1110" v2="1111" v3="1112" />
					<triangle v1="1113" v2="1114" v3="1115" />
					<triangle v1="1116" v2="1117" v3="1118" />
					<triangle v1="1119" v2="1120" v3="1121" />
					<triangle v1="1122" v2="1123" v3="1124" />
					<triangle v1="1125" v2="1126" v3="1127" />
					<triangle v1="1128" v2="1129" v3="1130" />
					<triangle v1="1131" v2="1132" v3="1133" />
					<triangle v1="1134" v2="1135" v3="1136" />
					<triangle v1="1137" v2="1138" v3="1139" />
					<triangle v1="1140" v2="1141" v3="1142" />
					<triangle v1="1143" v2="1144" v3="1145" />
					<triangle v1="1146" v2="1147" v3="1148" />
					<triangle v1="1149" v2="1150" v3="1151" />
					<triangle v1="1152" v2="1153" v3="1154" />
					<triangle v1="1155" v2="1156" v3="1157" />
					<triangle v1="1158" v2="1159" v3="1160" />
					<triangle v1="1161" v2="1162" v3="1163" />
					<triangle v1="1164" v2="1165" v3="1166" />
					<triangle v1="1167" v2="1168" v3="1169" />
					<triangle v1="1170" v2="1171" v3="1172" />
					<triangle v1="1173" v2="1174" v3="1175" />
					<triangle v1="1176" v2="1177" v3="1178" />
					<triangle v1="1179" v2="1180" v3="1181" />
					<triangle v1="1182" v2="1183" v3="1184" />
					<triangle v1="1185" v2="1186" v3="1187" />
					<triangle v1="1188" v2="1189" v3="1190" />
					<triangle v1="1191" v2="1192" v3="1193" />
					<triangle v1="1194" v2="1195" v3="1196" />
					<triangle v1="1197" v2="1198" v3="1199" />
					<triangle v1="1200" v2="1201" v3="1202" />
					<triangle v1="1203" v2="1204" v3="1205" />
					<triangle v1="1206" v2="1207" v3="1208" />
					<triangle v1="1209" v2="1210" v3="1211" />
					<triangle v1="1212" v2="1213" v3="1214" />
					<triangle v1="1215" v2="1216" v3="1217" />
					<triangle v1="1218" v2="1219" v3="1220" />
					<triangle v1="1221" v2="1222" v3="1223" />
					<triangle v1="1224" v2="1225" v3="1226" />
					<triangle v1="1227" v2="1228" v3="1229" />
					<triangle v1="1230" v2="1231" v3="1232" />
					<triangle v1="1233" v2="1234" v3="1235" />
					<triangle v1="1236" v2="1237" v3="1238" />
					<triangle v1="1239" v2="1240" v3="1241" />
					<triangle v1="1242" v2="1243" v3="1244" />
					<triangle v1="1245" v2="1246" v3="1247" />
					<triangle v1="1248" v2="1249" v3="1250" />
					<triangle v1="1251" v2="1252" v3="1253" />
					<triangle v1="1254" v2="1255" v3="1256" />
					<triangle v1="1257" v2="1258" v3="1259" />
					<triangle v1="1260" v2="1261" v3="1262" />
					<triangle v1="1263" v2="1264" v3="1265" />
					<triangle v1="1266" v2="1267" v3="1268" />
					<triangle v1="1269" v2="1270" v3="1271" />
					<triangle v1="1272" v2="1273" v3="1274" />
					<triangle v1="1275" v2="1276" v3="1277" />
					<triangle v1="1278" v2="1279" v3="1280" />
					<triangle v1="1281" v2="1282" v3="1283" />
					<triangle v1="1284" v2="1285" v3="1286" />
					<triangle v1="1287" v2="1288" v3="1289" />
					<triangle v1="1290" v2="1291" v3="1292" />
					<triangle v1="1293" v2="1294" v3="1295" />
					<triangle v1="1296" v2="1297" v3="1298" />
					<triangle v1="1299" v2="1300" v3="1301" />
					<triangle v1="1302" v2="1303" v3="1304" />
					<triangle v1="1305" v2="1306" v3="1307" />
					<triangle v1="1308" v2="1309" v3="1310" />
					<triangle v1="1311" v2="1312" v3="1313" />
					<triangle v1="1314" v2="1315" v3="1316" />
					<triangle v1="1317" v2="1318" v3="1319" />
					<triangle v1="1320" v2="1321" v3="1322" />
					<triangle v1="1323" v2="1324" v3="1325" />
					<triangle v1="1326" v2="1327" v3="1328" />
					<triangle v1="1329" v2="1330" v3="1331" />
					<triangle v1="1332" v2="1333" v3="1334" />
					<triangle v1="1335" v2="1336" v3="1337" />
					<triangle v1="1338" v2="1339" v3="1340" />
					<triangle v1="1341" v2="1342" v3="1343" />
					<triangle v1="1344" v2="1345" v3="1346" />
					<triangle v1="1347" v2="1348" v3="1349" />
					<triangle v1="1350" v2="1351" v3="1352" />
					<triangle v1="1353" v2="1354" v3="1355" />
					<triangle v1="1356" v2="1357" v3="1358" />
					<triangle v1="1359" v2="1360" v3="1361" />
					<triangle v1="1362" v2="1363" v3="1364" />
					<triangle v1="1365" v2="1366" v3="1367" />
					<triangle v1="1368" v2="1369" v3="1370" />
					<triangle v1="1371" v2="1372" v3="1373" />
					<triangle v1="1374" v2="1375" v3="1376" />
					<triangle v1="1377" v2="1378" v3="1379" />
					<triangle v1="1380" v2="1381" v3="1382" />
					<triangle v1="1383" v2="1384" v3="1385" />
					<triangle v1="1386" v2="1387" v3="1388" />
					<triangle v1="1389" v2="1390" v3="1391" />
					<triangle v1="1392" v2="1393" v3="1394" />
					<triangle v1="1395" v2="1396" v3="1397" />
					<triangle v1="1398" v2="1399" v3="1400" />
					<triangle v1="1401" v2="1402" v3="1403" />
					<triangle v1="1404" v2="1405" v3="1406" />
					<triangle v1="1407" v2="1408" v3="1409" />
					<triangle v1="1410" v2="1411" v3="1412" />
					<triangle v1="1413" v2="1414" v3="1415" />
					<triangle v1="1416" v2="1417" v3="1418" />
					<triangle v1="1419" v2="1420" v3="1421" />
					<triangle v1="1422" v2="1423" v3="1424" />
					<triangle v1="1425" v2="1426" v3="1427" />
					<triangle v1="1428" v2="1429" v3="1430" />
					<triangle v1="1431" v2="1432" v3="1433" />
					<triangle v1="1434" v2="1435" v3="1436" />
					<triangle v1="1437" v2="1438" v3="1439" />
					<triangle v1="1440" v2="1441" v3="1442" />
					<triangle v1="1443" v2="1444" v3="1445" />
					<triangle v1="1446" v2="1447" v3="1448" />
					<triangle v1="1449" v2="1450" v3="1451" />
					<triangle v1="1452" v2="1453" v3="1454" />
					<triangle v1="1455" v2="1456" v3="1457" />
					<triangle v1="1458" v2="1459" v3="1460" />
					<triangle v1="1461" v2="1462" v3="1463" />
					<triangle v1="1464" v2="1465" v3="1466" />
					<triangle v1="1467" v2="1468" v3="1469" />
					<triangle v1="1470" v2="1471" v3="1472" />
					<triangle v1="1473" v2="1474" v3="1475" />
					<triangle v1="1476" v2="1477" v3="1478" />
					<triangle v1="1479" v2="1480" v3="1481" />
					<triangle v1="1482" v2="1483" v3="1484" />
					<triangle v1="1485" v2="1486" v3="1487" />
					<triangle v1="1488" v2="1489" v3="1490" />
					<triangle v1="1491" v2="1492" v3="1493" />
					<triangle v1="1494" v2="1495" v3="1496" />
					<triangle v1="1497" v2="1498" v3="1499" />
					<triangle v1="1500" v2="1501" v3="1502" />
					<triangle v1="1503" v2="1504" v3="1505" />
					<triangle v1="1506" v2="1507" v3="1508" />
					<triangle v1="1509" v2="1510" v3="1511" />
					<triangle v1="1512" v2="1513" v3="1514" />
					<triangle v1="1515" v2="1516" v3="1517" />
					<triangle v1="1518" v2="1519" v3="1520" />
					<triangle v1="1521" v2="1522" v3="1523" />
					<triangle v1="1524" v2="1525" v3="1526" />
					<triangle v1="1527" v2="1528" v3="1529" />
					<triangle v1="1530" v2="1531" v3="1532" />
					<triangle v1="1533" v2="1534" v3="1535" />
					<triangle v1="1536" v2="1537" v3="1538" />
					<triangle v1="1539" v2="1540" v3="1541" />
					<triangle v1="1542" v2="1543" v3="1544" />
					<triangle v1="1545" v2="1546" v3="1547" />
					<triangle v1="1548" v2="1549" v3="1550" />
					<triangle v1="1551" v2="1552" v3="1553" />
					<triangle v1="1554" v2="1555" v3="1556" />
					<triangle v1="1557" v2="1558" v3="1559" />
					<triangle v1="1560" v2="1561" v3="1562" />
					<triangle v1="1563" v2="1564" v3="1565" />
					<triangle v1="1566" v2="1567" v3="1568" />
					<triangle v1="1569" v2="1570" v3="1571" />
					<triangle v1="1572" v2="1573" v3="1574" />
					<triangle v1="1575" v2="1576" v3="1577" />
					<triangle v1="1578" v2="1579" v3="1580" />
					<triangle v1="1581" v2="1582" v3="1583" />
					<triangle v1="1584" v2="1585" v3="1586" />
					<triangle v1="1587" v2="1588" v3="1589" />
					<triangle v1="1590" v2="1591" v3="1592" />
					<triangle v1="1593" v2="1594" v3="1595" />
					<triangle v1="1596" v2="1597" v3="1598" />
					<triangle v1="1599" v2="1600" v3="1601" />
					<triangle v1="1602" v2="1603" v3="1604" />
					<triangle v1="1605" v2="1606" v3="1607" />
					<triangle v1="1608" v2="1609" v3="1610" />
					<triangle v1="1611" v2="1612" v3="1613" />
					<triangle v1="1614" v2="1615" v3="1616" />
					<triangle v1="1617" v2="1618" v3="1619" />
					<triangle v1="1620" v2="1621" v3="1622" />
					<triangle v1="1623" v2="1624" v3="1625" />
					<triangle v1="1626" v2="1627" v3="1628" />
					<triangle v1="1629" v2="1630" v3="1631" />
					<triangle v1="1632" v2="1633" v3="1634" />
					<triangle v1="1635" v2="1636" v3="1637" />
					<triangle v1="1638" v2="1639" v3="1640" />
					<triangle v1="1641" v2="1642" v3="1643" />
					<triangle v1="1644" v2="1645" v3="1646" />
					<triangle v1="1647" v2="1648" v3="1649" />
					<triangle v1="1650" v2="1651" v3="1652" />
					<triangle v1="1653" v2="1654" v3="1655" />
					<triangle v1="1656" v2="1657" v3="1658" />
					<triangle v1="1659" v2="1660" v3="1661" />
					<triangle v1="1662" v2="1663" v3="1664" />
					<triangle v1="1665" v2="1666" v3="1667" />
					<triangle v1="1668" v2="1669" v3="1670" />
					<triangle v1="1671" v2="1672" v3="1673" />
					<triangle v1="1674" v2="1675" v3="1676" />
					<triangle v1="1677" v2="1678" v3="1679" />
					<triangle v1="1680" v2="1681" v3="1682" />
					<triangle v1="1683" v2="1684" v3="1685" />
					<triangle v1="1686" v2="1687" v3="1688" />
					<triangle v1="1689" v2="1690" v3="1691" />
					<triangle v1="1692" v2="1693" v3="1694" />
					<triangle v1="1695" v2="1696" v3="1697" />
					<triangle v1="1698" v2="1699" v3="1700" />
					<triangle v1="1701" v2="1702" v3="1703" />
					<triangle v1="1704" v2="1705" v3="1706" />
					<triangle v1="1707" v2="1708" v3="1709" />
					<triangle v1="1710" v2="1711" v3="1712" />
					<triangle v1="1713" v2="1714" v3="1715" />
					<triangle v1="1716" v2="1717" v3="1718" />
					<triangle v1="1719" v2="1720" v3="1721" />
					<triangle v1="1722" v2="1723" v3="1724" />
					<triangle v1="1725" v2="1726" v3="1727" />
					<triangle v1="1728" v2="1729" v3="1730" />
					<triangle v1="1731" v2="1732" v3="1733" />
					<triangle v1="1734" v2="1735" v3="1736" />
					<triangle v1="1737" v2="1738" v3="1739" />
					<triangle v1="1740" v2="1741" v3="1742" />
					<triangle v1="1743" v2="1744" v3="1745" />
					<triangle v1="1746" v2="1747" v3="1748" />
					<triangle v1="1749" v2="1750" v3="1751" />
					<triangle v1="1752" v2="1753" v3="1754" />
					<triangle v1="1755" v2="1756" v3="1757" />
					<triangle v1="1758" v2="1759" v3="1760" />
					<triangle v1="1761" v2="1762" v3="1763" />
					<triangle v1="1764" v2="1765" v3="1766" />
					<triangle v1="1767" v2="1768" v3="1769" />
					<triangle v1="1770" v2="1771" v3="1772" />
					<triangle v1="1773" v2="1774" v3="1775" />
					<triangle v1="1776" v2="1777" v3="1778" />
					<triangle v1="1779" v2="1780" v3="1781" />
					<triangle v1="1782" v2="1783" v3="1784" />
					<triangle v1="1785" v2="1786" v3="1787" />
					<triangle v1="1788" v2="1789" v3="1790" />
					<triangle v1="1791" v2="1792" v3="1793" />
					<triangle v1="1794" v2="1795" v3="1796" />
					<triangle v1="1797" v2="1798" v3="1799" />
					<triangle v1="1800" v2="1801" v3="1802" />
					<triangle v1="1803" v2="1804" v3="1805" />
					<triangle v1="1806" v2="1807" v3="1808" />
					<triangle v1="1809" v2="1810" v3="1811" />
					<triangle v1="1812" v2="1813" v3="1814" />
					<triangle v1="1815" v2="1816" v3="1817" />
					<triangle v1="1818" v2="1819" v3="1820" />
					<triangle v1="1821" v2="1822" v3="1823" />
					<triangle v1="1824" v2="1825" v3="1826" />
					<triangle v1="1827" v2="1828" v3="1829" />
					<triangle v1="1830" v2="1831" v3="1832" />
					<triangle v1="1833" v2="1834" v3="1835" />
					<triangle v1="1836" v2="1837" v3="1838" />
					<triangle v1="1839" v2="1840" v3="1841" />
					<triangle v1="1842" v2="1843" v3="1844" />
					<triangle v1="1845" v2="1846" v3="1847" />
					<triangle v1="1848" v2="1849" v3="1850" />
					<triangle v1="1851" v2="1852" v3="1853" />
					<triangle v1="1854" v2="1855" v3="1856" />
					<triangle v1="1857" v2="1858" v3="1859" />
					<triangle v1="1860" v2="1861" v3="1862" />
					<triangle v1="1863" v2="1864" v3="1865" />
					<triangle v1="1866" v2="1867" v3="1868" />
					<triangle v1="1869" v2="1870" v3="1871" />
					<triangle v1="1872" v2="1873" v3="1874" />
					<triangle v1="1875" v2="1876" v3="1877" />
					<triangle v1="1878" v2="1879" v3="1880" />
					<triangle v1="1881" v2="1882" v3="1883" />
					<triangle v1="1884" v2="1885" v3="1886" />
					<triangle v1="1887" v2="1888" v3="1889" />
					<triangle v1="1890" v2="1891" v3="1892" />
					<triangle v1="1893" v2="1894" v3="1895" />
					<triangle v1="1896" v2="1897" v3="1898" />
					<triangle v1="1899" v2="1900" v3="1901" />
					<triangle v1="1902" v2="1903" v3="1904" />
					<triangle v1="1905" v2="1906" v3="1907" />
					<triangle v1="1908" v2="1909" v3="1910" />
					<triangle v1="1911" v2="1912" v3="1913" />
					<triangle v1="1914" v2="1915" v3="1916" />
					<triangle v1="1917" v2="1918" v3="1919" />
					<triangle v1="1920" v2="1921" v3="1922" />
					<triangle v1="1923" v2="1924" v3="1925" />
					<triangle v1="1926" v2="1927" v3="1928" />
					<triangle v1="1929" v2="1930" v3="1931" />
					<triangle v1="1932" v2="1933" v3="1934" />
					<triangle v1="1935" v2="1936" v3="1937" />
					<triangle v1="1938" v2="1939" v3="1940" />
					<triangle v1="1941" v2="1942" v3="1943" />
					<triangle v1="1944" v2="1945" v3="1946" />
					<triangle v1="1947" v2="1948" v3="1949" />
					<triangle v1="1950" v2="1951" v3="1952" />
					<triangle v1="1953" v2="1954" v3="1955" />
					<triangle v1="1956" v2="1957" v3="1958" />
					<triangle v1="1959" v2="1960" v3="1961" />
					<triangle v1="1962" v2="1963" v3="1964" />
					<triangle v1="1965" v2="1966" v3="1967" />
					<triangle v1="1968" v2="1969" v3="1970" />
					<triangle v1="1971" v2="1972" v3="1973" />
					<triangle v1="1974" v2="1975" v3="1976" />
					<triangle v1="1977" v2="1978" v3="1979" />
					<triangle v1="1980" v2="1981" v3="1982" />
					<triangle v1="1983" v2="1984" v3="1985" />
					<triangle v1="1986" v2="1987" v3="1988" />
					<triangle v1="1989" v2="1990" v3="1991" />
					<triangle v1="1992" v2="1993" v3="1994" />
					<triangle v1="1995" v2="1996" v3="1997" />
					<triangle v1="1998" v2="1999" v3="2000" />
					<triangle v1="2001" v2="2002" v3="2003" />
					<triangle v1="2004" v2="2005" v3="2006" />
					<triangle v1="2007" v2="2008" v3="2009" />
					<triangle v1="2010" v2="2011" v3="2012" />
					<triangle v1="2013" v2="2014" v3="2015" />
					<triangle v1="2016" v2="2017" v3="2018" />
					<triangle v1="2019" v2="2020" v3="2021" />
					<triangle v1="2022" v2="2023" v3="2024" />
					<triangle v1="2025" v2="2026" v3="2027" />
					<triangle v1="2028" v2="2029" v3="2030" />
					<triangle v1="2031" v2="2032" v3="2033" />
					<triangle v1="2034" v2="2035" v3="2036" />
					<triangle v1="2037" v2="2038" v3="2039" />
					<triangle v1="2040" v2="2041" v3="2042" />
					<triangle v1="2043" v2="2044" v3="2045" />
					<triangle v1="2046" v2="2047" v3="2048" />
					<triangle v1="2049" v2="2050" v3="2051" />
					<triangle v1="2052" v2="2053" v3="2054" />
					<triangle v1="2055" v2="2056" v3="2057" />
					<triangle v1="2058" v2="2059" v3="2060" />
					<triangle v1="2061" v2="2062" v3="2063" />
					<triangle v1="2064" v2="2065" v3="2066" />
					<triangle v1="2067" v2="2068" v3="2069" />
					<triangle v1="2070" v2="2071" v3="2072" />
					<triangle v1="2073" v2="2074" v3="2075" />
					<triangle v1="2076" v2="2077" v3="2078" />
					<triangle v1="2079" v2="2080" v3="2081" />
					<triangle v1="2082" v2="2083" v3="2084" />
					<triangle v1="2085" v2="2086" v3="2087" />
					<triangle v1="2088" v2="2089" v3="2090" />
					<triangle v1="2091" v2="2092" v3="2093" />
					<triangle v1="2094" v2="2095" v3="2096" />
					<triangle v1="2097" v2="2098" v3="2099" />
					<triangle v1="2100" v2="2101" v3="2102" />
					<triangle v1="2103" v2="2104" v3="2105" />
					<triangle v1="2106" v2="2107" v3="2108" />
					<triangle v1="2109" v2="2110" v3="2111" />
					<triangle v1="2112" v2="2113" v3="2114" />
					<triangle v1="2115" v2="2116" v3="2117" />
					<triangle v1="2118" v2="2119" v3="2120" />
					<triangle v1="2121" v2="2122" v3="2123" />
					<triangle v1="2124" v2="2125" v3="2126" />
					<triangle v1="2127" v2="2128" v3="2129" />
					<triangle v1="2130" v2="2131" v3="2132" />
					<triangle v1="2133" v2="2134" v3="2135" />
					<triangle v1="2136" v2="2137" v3="2138" />
					<triangle v1="2139" v2="2140" v3="2141" />
					<triangle v1="2142" v2="2143" v3="2144" />
					<triangle v1="2145" v2="2146" v3="2147" />
					<triangle v1="2148" v2="2149" v3="2150" />
					<triangle v1="2151" v2="2152" v3="2153" />
					<triangle v1="2154" v2="2155" v3="2156" />
					<triangle v1="2157" v2="2158" v3="2159" />
					<triangle v1="2160" v2="2161" v3="2162" />
					<triangle v1="2163" v2="2164" v3="2165" />
					<triangle v1="2166" v2="2167" v3="2168" />
					<triangle v1="2169" v2="2170" v3="2171" />
					<triangle v1="2172" v2="2173" v3="2174" />
					<triangle v1="2175" v2="2176" v3="2177" />
					<triangle v1="2178" v2="2179" v3="2180" />
					<triangle v1="2181" v2="2182" v3="2183" />
					<triangle v1="2184" v2="2185" v3="2186" />
					<triangle v1="2187" v2="2188" v3="2189" />
					<triangle v1="2190" v2="2191" v3="2192" />
					<triangle v1="2193" v2="2194" v3="2195" />
					<triangle v1="2196" v2="2197" v3="2198" />
					<triangle v1="2199" v2="2200" v3="2201" />
					<triangle v1="2202" v2="2203" v3="2204" />
					<triangle v1="2205" v2="2206" v3="2207" />
					<triangle v1="2208" v2="2209" v3="2210" />
					<triangle v1="2211" v2="2212" v3="2213" />
					<triangle v1="2214" v2="2215" v3="2216" />
					<triangle v1="2217" v2="2218" v3="2219" />
					<triangle v1="2220" v2="2221" v3="2222" />
					<triangle v1="2223" v2="2224" v3="2225" />
					<triangle v1="2226" v2="2227" v3="2228" />
					<triangle v1="2229" v2="2230" v3="2231" />
					<triangle v1="2232" v2="2233" v3="2234" />
					<triangle v1="2235" v2="2236" v3="2237" />
					<triangle v1="2238" v2="2239" v3="2240" />
					<triangle v1="2241" v2="2242" v3="2243" />
					<triangle v1="2244" v2="2245" v3="2246" />
					<triangle v1="2247" v2="2248" v3="2249" />
					<triangle v1="2250" v2="2251" v3="2252" />
					<triangle v1="2253" v2="2254" v3="2255" />
					<triangle v1="2256" v2="2257" v3="2258" />
					<triangle v1="2259" v2="2260" v3="2261" />
					<triangle v1="2262" v2="2263" v3="2264" />
					<triangle v1="2265" v2="2266" v3="2267" />
					<triangle v1="2268" v2="2269" v3="2270" />
					<triangle v1="2271" v2="2272" v3="2273" />
					<triangle v1="2274" v2="2275" v3="2276" />
					<triangle v1="2277" v2="2278" v3="2279" />
					<triangle v1="2280" v2="2281" v3="2282" />
					<triangle v1="2283" v2="2284" v3="2285" />
					<triangle v1="2286" v2="2287" v3="2288" />
					<triangle v1="2289" v2="2290" v3="2291" />
					<triangle v1="2292" v2="2293" v3="2294" />
					<triangle v1="2295" v2="2296" v3="2297" />
					<triangle v1="2298" v2="2299" v3="2300" />
					<triangle v1="2301" v2="2302" v3="2303" />
					<triangle v1="2304" v2="2305" v3="2306" />
					<triangle v1="2307" v2="2308" v3="2309" />
					<triangle v1="2310" v2="2311" v3="2312" />
					<triangle v1="2313" v2="2314" v3="2315" />
					<triangle v1="2316" v2="2317" v3="2318" />
					<triangle v1="2319" v2="2320" v3="2321" />
					<triangle v1="2322" v2="2323" v3="2324" />
					<triangle v1="2325" v2="2326" v3="2327" />
					<triangle v1="2328" v2="2329" v3="2330" />
					<triangle v1="2331" v2="2332" v3="2333" />
					<triangle v1="2334" v2="2335" v3="2336" />
					<triangle v1="2337" v2="2338" v3="2339" />
					<triangle v1="2340" v2="2341" v3="2342" />
					<triangle v1="2343" v2="2344" v3="2345" />
					<triangle v1="2346" v2="2347" v3="2348" />
					<triangle v1="2349" v2="2350" v3="2351" />
					<triangle v1="2352" v2="2353" v3="2354" />
					<triangle v1="2355" v2="2356" v3="2357" />
					<triangle v1="2358" v2="2359" v3="2360" />
					<triangle v1="2361" v2="2362" v3="2363" />
					<triangle v1="2364" v2="2365" v3="2366" />
					<triangle v1="2367" v2="2368" v3="2369" />
					<triangle v1="2370" v2="2371" v3="2372" />
					<triangle v1="2373" v2="2374" v3="2375" />
					<triangle v1="2376" v2="2377" v3="2378" />
					<triangle v1="2379" v2="2380" v3="2381" />
					<triangle v1="2382" v2="2383" v3="2384" />
					<triangle v1="2385" v2="2386" v3="2387" />
					<triangle v1="2388" v2="2389" v3="2390" />
					<triangle v1="2391" v2="2392" v3="2393" />
					<triangle v1="2394" v2="2395" v3="2396" />
					<triangle v1="2397" v2="2398" v3="2399" />
					<triangle v1="2400" v2="2401" v3="2402" />
					<triangle v1="2403" v2="2404" v3="2405" />
					<triangle v1="2406" v2="2407" v3="2408" />
					<triangle v1="2409" v2="2410" v3="2411" />
					<triangle v1="2412" v2="2413" v3="2414" />
					<triangle v1="2415" v2="2416" v3="2417" />
					<triangle v1="2418" v2="2419" v3="2420" />
					<triangle v1="2421" v2="2422" v3="2423" />
					<triangle v1="2424" v2="2425" v3="2426" />
					<triangle v1="2427" v2="2428" v3="2429" />
					<triangle v1="2430" v2="2431" v3="2432" />
					<triangle v1="2433" v2="2434" v3="2435" />
					<triangle v1="2436" v2="2437" v3="2438" />
					<triangle v1="2439" v2="2440" v3="2441" />
					<triangle v1="2442" v2="2443" v3="2444" />
					<triangle v1="2445" v2="2446" v3="2447" />
					<triangle v1="2448" v2="2449" v3="2450" />
					<triangle v1="2451" v2="2452" v3="2453" />
					<triangle v1="2454" v2="2455" v3="2456" />
					<triangle v1="2457" v2="2458" v3="2459" />
					<triangle v1="2460" v2="2461" v3="2462" />
					<triangle v1="2463" v2="2464" v3="2465" />
					<triangle v1="2466" v2="2467" v3="2468" />
					<triangle v1="2469" v2="2470" v3="2471" />
					<triangle v1="2472" v2="2473" v3="2474" />
					<triangle v1="2475" v2="2476" v3="2477" />
					<triangle v1="2478" v2="2479" v3="2480" />
					<triangle v1="2481" v2="2482" v3="2483" />
					<triangle v1="2484" v2="2485" v3="2486" />
					<triangle v1="2487" v2="2488" v3="2489" />
					<triangle v1="2490" v2="2491" v3="2492" />
					<triangle v1="2493" v2="2494" v3="2495" />
					<triangle v1="2496" v2="2497" v3="2498" />
					<triangle v1="2499" v2="2500" v3="2501" />
					<triangle v1="2502" v2="2503" v3="2504" />
					<triangle v1="2505" v2="2506" v3="2507" />
					<triangle v1="2508" v2="2509" v3="2510" />
					<triangle v1="2511" v2="2512" v3="2513" />
					<triangle v1="2514" v2="2515" v3="2516" />
					<triangle v1="2517" v2="2518" v3="2519" />
					<triangle v1="2520" v2="2521" v3="2522" />
					<triangle v1="2523" v2="2524" v3="2525" />
					<triangle v1="2526" v2="2527" v3="2528" />
					<triangle v1="2529" v2="2530" v3="2531" />
					<triangle v1="2532" v2="2533" v3="2534" />
					<triangle v1="2535" v2="2536" v3="2537" />
					<triangle v1="2538" v2="2539" v3="2540" />
					<triangle v1="2541" v2="2542" v3="2543" />
					<triangle v1="2544" v2="2545" v3="2546" />
					<triangle v1="2547" v2="2548" v3="2549" />
					<triangle v1="2550" v2="2551" v3="2552" />
					<triangle v1="2553" v2="2554" v3="2555" />
					<triangle v1="2556" v2="2557" v3="2558" />
					<triangle v1="2559" v2="2560" v3="2561" />
					<triangle v1="2562" v2="2563" v3="2564" />
					<triangle v1="2565" v2="2566" v3="2567" />
					<triangle v1="2568" v2="2569" v3="2570" />
					<triangle v1="2571" v2="2572" v3="2573" />
					<triangle v1="2574" v2="2575" v3="2576" />
					<triangle v1="2577" v2="2578" v3="2579" />
					<triangle v1="2580" v2="2581" v3="2582" />
					<triangle v1="2583" v2="2584" v3="2585" />
					<triangle v1="2586" v2="2587" v3="2588" />
					<triangle v1="2589" v2="2590" v3="2591" />
					<triangle v1="2592" v2="2593" v3="2594" />
					<triangle v1="2595" v2="2596" v3="2597" />
					<triangle v1="2598" v2="2599" v3="2600" />
					<triangle v1="2601" v2="2602" v3="2603" />
					<triangle v1="2604" v2="2605" v3="2606" />
					<triangle v1="2607" v2="2608" v3="2609" />
					<triangle v1="2610" v2="2611" v3="2612" />
					<triangle v1="2613" v2="2614" v3="2615" />
					<triangle v1="2616" v2="2617" v3="2618" />
					<triangle v1="2619" v2="2620" v3="2621" />
					<triangle v1="2622" v2="2623" v3="2624" />
					<triangle v1="2625" v2="2626" v3="2627" />
					<triangle v1="2628" v2="2629" v3="2630" />
					<triangle v1="2631" v2="2632" v3="2633" />
					<triangle v1="2634" v2="2635" v3="2636" />
					<triangle v1="2637" v2="2638" v3="2639" />
					<triangle v1="2640" v2="2641" v3="2642" />
					<triangle v1="2643" v2="2644" v3="2645" />
					<triangle v1="2646" v2="2647" v3="2648" />
					<triangle v1="2649" v2="2650" v3="2651" />
					<triangle v1="2652" v2="2653" v3="2654" />
					<triangle v1="2655" v2="2656" v3="2657" />
					<triangle v1="2658" v2="2659" v3="2660" />
					<triangle v1="2661" v2="2662" v3="2663" />
					<triangle v1="2664" v2="2665" v3="2666" />
					<triangle v1="2667" v2="2668" v3="2669" />
					<triangle v1="2670" v2="2671" v3="2672" />
					<triangle v1="2673" v2="2674" v3="2675" />
					<triangle v1="2676" v2="2677" v3="2678" />
					<triangle v1="2679" v2="2680" v3="2681" />
					<triangle v1="2682" v2="2683" v3="2684" />
					<triangle v1="2685" v2="2686" v3="2687" />
					<triangle v1="2688" v2="2689" v3="2690" />
					<triangle v1="2691" v2="2692" v3="2693" />
					<triangle v1="2694" v2="2695" v3="2696" />
					<triangle v1="2697" v2="2698" v3="2699" />
					<triangle v1="2700" v2="2701" v3="2702" />
					<triangle v1="2703" v2="2704" v3="2705" />
					<triangle v1="2706" v2="2707" v3="2708" />
					<triangle v1="2709" v2="2710" v3="2711" />
					<triangle v1="2712" v2="2713" v3="2714" />
					<triangle v1="2715" v2="2716" v3="2717" />
					<triangle v1="2718" v2="2719" v3="2720" />
					<triangle v1="2721" v2="2722" v3="2723" />
					<triangle v1="2724" v2="2725" v3="2726" />
					<triangle v1="2727" v2="2728" v3="2729" />
					<triangle v1="2730" v2="2731" v3="2732" />
					<triangle v1="2733" v2="2734" v3="2735" />
					<triangle v1="2736" v2="2737" v3="2738" />
					<triangle v1="2739" v2="2740" v3="2741" />
					<triangle v1="2742" v2="2743" v3="2744" />
					<triangle v1="2745" v2="2746" v3="2747" />
					<triangle v1="2748" v2="2749" v3="2750" />
					<triangle v1="2751" v2="2752" v3="2753" />
					<triangle v1="2754" v2="2755" v3="2756" />
					<triangle v1="2757" v2="2758" v3="2759" />
					<triangle v1="2760" v2="2761" v3="2762" />
					<triangle v1="2763" v2="2764" v3="2765" />
					<triangle v1="2766" v2="2767" v3="2768" />
					<triangle v1="2769" v2="2770" v3="2771" />
					<triangle v1="2772" v2="2773" v3="2774" />
					<triangle v1="2775" v2="2776" v3="2777" />
					<triangle v1="2778" v2="2779" v3="2780" />
					<triangle v1="2781" v2="2782" v3="2783" />
					<triangle v1="2784" v2="2785" v3="2786" />
					<triangle v1="2787" v2="2788" v3="2789" />
					<triangle v1="2790" v2="2791" v3="2792" />
					<triangle v1="2793" v2="2794" v3="2795" />
					<triangle v1="2796" v2="2797" v3="2798" />
					<triangle v1="2799" v2="2800" v3="2801" />
					<triangle v1="2802" v2="2803" v3="2804" />
					<triangle v1="2805" v2="2806" v3="2807" />
					<triangle v1="2808" v2="2809" v3="2810" />
					<triangle v1="2811" v2="2812" v3="2813" />
					<triangle v1="2814" v2="2815" v3="2816" />
					<triangle v1="2817" v2="2818" v3="2819" />
					<triangle v1="2820" v2="2821" v3="2822" />
					<triangle v1="2823" v2="2824" v3="2825" />
					<triangle v1="2826" v2="2827" v3="2828" />
					<triangle v1="2829" v2="2830" v3="2831" />
					<triangle v1="2832" v2="2833" v3="2834" />
					<triangle v1="2835" v2="2836" v3="2837" />
					<triangle v1="2838" v2="2839" v3="2840" />
					<triangle v1="2841" v2="2842" v3="2843" />
					<triangle v1="2844" v2="2845" v3="2846" />
					<triangle v1="2847" v2="2848" v3="2849" />
					<triangle v1="2850" v2="2851" v3="2852" />
					<triangle v1="2853" v2="2854" v3="2855" />
					<triangle v1="2856" v2="2857" v3="2858" />
					<triangle v1="2859" v2="2860" v3="2861" />
					<triangle v1="2862" v2="2863" v3="2864" />
					<triangle v1="2865" v2="2866" v3="2867" />
					<triangle v1="2868" v2="2869" v3="2870" />
					<triangle v1="2871" v2="2872" v3="2873" />
					<triangle v1="2874" v2="2875" v3="2876" />
					<triangle v1="2877" v2="2878" v3="2879" />
					<triangle v1="2880" v2="2881" v3="2882" />
					<triangle v1="2883" v2="2884" v3="2885" />
					<triangle v1="2886" v2="2887" v3="2888" />
					<triangle v1="2889" v2="2890" v3="2891" />
					<triangle v1="2892" v2="2893" v3="2894" />
					<triangle v1="2895" v2="2896" v3="2897" />
					<triangle v1="2898" v2="2899" v3="2900" />
					<triangle v1="2901" v2="2902" v3="2903" />
					<triangle v1="2904" v2="2905" v3="2906" />
					<triangle v1="2907" v2="2908" v3="2909" />
					<triangle v1="2910" v2="2911" v3="2912" />
					<triangle v1="2913" v2="2914" v3="2915" />
					<triangle v1="2916" v2="2917" v3="2918" />
					<triangle v1="2919" v2="2920" v3="2921" />
					<triangle v1="2922" v2="2923" v3="2924" />
					<triangle v1="2925" v2="2926" v3="2927" />
					<triangle v1="2928" v2="2929" v3="2930" />
					<triangle v1="2931" v2="2932" v3="2933" />
					<triangle v1="2934" v2="2935" v3="2936" />
					<triangle v1="2937" v2="2938" v3="2939" />
					<triangle v1="2940" v2="2941" v3="2942" />
					<triangle v1="2943" v2="2944" v3="2945" />
					<triangle v1="2946" v2="2947" v3="2948" />
					<triangle v1="2949" v2="2950" v3="2951" />
					<triangle v1="2952" v2="2953" v3="2954" />
					<triangle v1="2955" v2="2956" v3="2957" />
					<triangle v1="2958" v2="2959" v3="2960" />
					<triangle v1="2961" v2="2962" v3="2963" />
					<triangle v1="2964" v2="2965" v3="2966" />
					<triangle v1="2967" v2="2968" v3="2969" />
					<triangle v1="2970" v2="2971" v3="2972" />
					<triangle v1="2973" v2="2974" v3="2975" />
					<triangle v1="2976" v2="2977" v3="2978" />
					<triangle v1="2979" v2="2980" v3="2981" />
					<triangle v1="2982" v2="2983" v3="2984" />
					<triangle v1="2985" v2="2986" v3="2987" />
					<triangle v1="2988" v2="2989" v3="2990" />
					<triangle v1="2991" v2="2992" v3="2993" />
					<triangle v1="2994" v2="2995" v3="2996" />
					<triangle v1="2997" v2="2998" v3="2999" />
					<triangle v1="3000" v2="3001" v3="3002" />
					<triangle v1="3003" v2="3004" v3="3005" />
					<triangle v1="3006" v2="3007" v3="3008" />
					<triangle v1="3009" v2="3010" v3="3011" />
					<triangle v1="3012" v2="3013" v3="3014" />
					<triangle v1="3015" v2="3016" v3="3017" />
					<triangle v1="3018" v2="3019" v3="3020" />
					<triangle v1="3021" v2="3022" v3="3023" />
					<triangle v1="3024" v2="3025" v3="3026" />
					<triangle v1="3027" v2="3028" v3="3029" />
					<triangle v1="3030" v2="3031" v3="3032" />
					<triangle v1="3033" v2="3034" v3="3035" />
					<triangle v1="3036" v2="3037" v3="3038" />
					<triangle v1="3039" v2="3040" v3="3041" />
					<triangle v1="3042" v2="3043" v3="3044" />
					<triangle v1="3045" v2="3046" v3="3047" />
					<triangle v1="3048" v2="3049" v3="3050" />
					<triangle v1="3051" v2="3052" v3="3053" />
					<triangle v1="3054" v2="3055" v3="3056" />
					<triangle v1="3057" v2="3058" v3="3059" />
					<triangle v1="3060" v2="3061" v3="3062" />
					<triangle v1="3063" v2="3064" v3="3065" />
					<triangle v1="3066" v2="3067" v3="3068" />
					<triangle v1="3069" v2="3070" v3="3071" />
					<triangle v1="3072" v2="3073" v3="3074" />
					<triangle v1="3075" v2="3076" v3="3077" />
					<triangle v1="3078" v2="3079" v3="3080" />
					<triangle v1="3081" v2="3082" v3="3083" />
					<triangle v1="3084" v2="3085" v3="3086" />
					<triangle v1="3087" v2="3088" v3="3089" />
					<triangle v1="3090" v2="3091" v3="3092" />
					<triangle v1="3093" v2="3094" v3="3095" />
					<triangle v1="3096" v2="3097" v3="3098" />
					<triangle v1="3099" v2="3100" v3="3101" />
					<triangle v1="3102" v2="3103" v3="3104" />
					<triangle v1="3105" v2="3106" v3="3107" />
					<triangle v1="3108" v2="3109" v3="3110" />
					<triangle v1="3111" v2="3112" v3="3113" />
					<triangle v1="3114" v2="3115" v3="3116" />
					<triangle v1="3117" v2="3118" v3="3119" />
					<triangle v1="3120" v2="3121" v3="3122" />
					<triangle v1="3123" v2="3124" v3="3125" />
					<triangle v1="3126" v2="3127" v3="3128" />
					<triangle v1="3129" v2="3130" v3="3131" />
					<triangle v1="3132" v2="3133" v3="3134" />
					<triangle v1="3135" v2="3136" v3="3137" />
					<triangle v1="3138" v2="3139" v3="3140" />
					<triangle v1="3141" v2="3142" v3="3143" />
					<triangle v1="3144" v2="3145" v3="3146" />
					<triangle v1="3147" v2="3148" v3="3149" />
					<triangle v1="3150" v2="3151" v3="3152" />
					<triangle v1="3153" v2="3154" v3="3155" />
					<triangle v1="3156" v2="3157" v3="3158" />
					<triangle v1="3159" v2="3160" v3="3161" />
					<triangle v1="3162" v2="3163" v3="3164" />
					<triangle v1="3165" v2="3166" v3="3167" />
					<triangle v1="3168" v2="3169" v3="3170" />
					<triangle v1="3171" v2="3172" v3="3173" />
					<triangle v1="3174" v2="3175" v3="3176" />
					<triangle v1="3177" v2="3178" v3="3179" />
					<triangle v1="3180" v2="3181" v3="3182" />
					<triangle v1="3183" v2="3184" v3="3185" />
					<triangle v1="3186" v2="3187" v3="3188" />
					<triangle v1="3189" v2="3190" v3="3191" />
					<triangle v1="3192" v2="3193" v3="3194" />
					<triangle v1="3195" v2="3196" v3="3197" />
					<triangle v1="3198" v2="3199" v3="3200" />
					<triangle v1="3201" v2="3202" v3="3203" />
					<triangle v1="3204" v2="3205" v3="3206" />
					<triangle v1="3207" v2="3208" v3="3209" />
					<triangle v1="3210" v2="3211" v3="3212" />
					<triangle v1="3213" v2="3214" v3="3215" />
					<triangle v1="3216" v2="3217" v3="3218" />
					<triangle v1="3219" v2="3220" v3="3221" />
					<triangle v1="3222" v2="3223" v3="3224" />
					<triangle v1="3225" v2="3226" v3="3227" />
					<triangle v1="3228" v2="3229" v3="3230" />
					<triangle v1="3231" v2="3232" v3="3233" />
					<triangle v1="3234" v2="3235" v3="3236" />
					<triangle v1="3237" v2="3238" v3="3239" />
					<triangle v1="3240" v2="3241" v3="3242" />
					<triangle v1="3243" v2="3244" v3="3245" />
					<triangle v1="3246" v2="3247" v3="3248" />
					<triangle v1="3249" v2="3250" v3="3251" />
					<triangle v1="3252" v2="3253" v3="3254" />
					<triangle v1="3255" v2="3256" v3="3257" />
					<triangle v1="3258" v2="3259" v3="3260" />
					<triangle v1="3261" v2="3262" v3="3263" />
					<triangle v1="3264" v2="3265" v3="3266" />
					<triangle v1="3267" v2="3268" v3="3269" />
					<triangle v1="3270" v2="3271" v3="3272" />
					<triangle v1="3273" v2="3274" v3="3275" />
					<triangle v1="3276" v2="3277" v3="3278" />
					<triangle v1="3279" v2="3280" v3="3281" />
					<triangle v1="3282" v2="3283" v3="3284" />
					<triangle v1="3285" v2="3286" v3="3287" />
					<triangle v1="3288" v2="3289" v3="3290" />
					<triangle v1="3291" v2="3292" v3="3293" />
					<triangle v1="3294" v2="3295" v3="3296" />
					<triangle v1="3297" v2="3298" v3="3299" />
					<triangle v1="3300" v2="3301" v3="3302" />
					<triangle v1="3303" v2="3304" v3="3305" />
					<triangle v1="3306" v2="3307" v3="3308" />
					<triangle v1="3309" v2="3310" v3="3311" />
					<triangle v1="3312" v2="3313" v3="3314" />
					<triangle v1="3315" v2="3316" v3="3317" />
					<triangle v1="3318" v2="3319" v3="3320" />
					<triangle v1="3321" v2="3322" v3="3323" />
					<triangle v1="3324" v2="3325" v3="3326" />
					<triangle v1="3327" v2="3328" v3="3329" />
					<triangle v1="3330" v2="3331" v3="3332" />
					<triangle v1="3333" v2="3334" v3="3335" />
					<triangle v1="3336" v2="3337" v3="3338" />
					<triangle v1="3339" v2="3340" v3="3341" />
					<triangle v1="3342" v2="3343" v3="3344" />
					<triangle v1="3345" v2="3346" v3="3347" />
					<triangle v1="3348" v2="3349" v3="3350" />
					<triangle v1="3351" v2="3352" v3="3353" />
					<triangle v1="3354" v2="3355" v3="3356" />
					<triangle v1="3357" v2="3358" v3="3359" />
					<triangle v1="3360" v2="3361" v3="3362" />
					<triangle v1="3363" v2="3364" v3="3365" />
					<triangle v1="3366" v2="3367" v3="3368" />
					<triangle v1="3369" v2="3370" v3="3371" />
					<triangle v1="3372" v2="3373" v3="3374" />
					<triangle v1="3375" v2="3376" v3="3377" />
					<triangle v1="3378" v2="3379" v3="3380" />
					<triangle v1="3381" v2="3382" v3="3383" />
					<triangle v1="3384" v2="3385" v3="3386" />
					<triangle v1="3387" v2="3388" v3="3389" />
					<triangle v1="3390" v2="3391" v3="3392" />
					<triangle v1="3393" v2="3394" v3="3395" />
					<triangle v1="3396" v2="3397" v3="3398" />
					<triangle v1="3399" v2="3400" v3="3401" />
					<triangle v1="3402" v2="3403" v3="3404" />
					<triangle v1="3405" v2="3406" v3="3407" />
					<triangle v1="3408" v2="3409" v3="3410" />
					<triangle v1="3411" v2="3412" v3="3413" />
					<triangle v1="3414" v2="3415" v3="3416" />
					<triangle v1="3417" v2="3418" v3="3419" />
					<triangle v1="3420" v2="3421" v3="3422" />
					<triangle v1="3423" v2="3424" v3="3425" />
					<triangle v1="3426" v2="3427" v3="3428" />
					<triangle v1="3429" v2="3430" v3="3431" />
					<triangle v1="3432" v2="3433" v3="3434" />
					<triangle v1="3435" v2="3436" v3="3437" />
					<triangle v1="3438" v2="3439" v3="3440" />
					<triangle v1="3441" v2="3442" v3="3443" />
					<triangle v1="3444" v2="3445" v3="3446" />
					<triangle v1="3447" v2="3448" v3="3449" />
					<triangle v1="3450" v2="3451" v3="3452" />
					<triangle v1="3453" v2="3454" v3="3455" />
					<triangle v1="3456" v2="3457" v3="3458" />
					<triangle v1="3459" v2="3460" v3="3461" />
					<triangle v1="3462" v2="3463" v3="3464" />
					<triangle v1="3465" v2="3466" v3="3467" />
					<triangle v1="3468" v2="3469" v3="3470" />
					<triangle v1="3471" v2="3472" v3="3473" />
					<triangle v1="3474" v2="3475" v3="3476" />
					<triangle v1="3477" v2="3478" v3="3479" />
					<triangle v1="3480" v2="3481" v3="3482" />
					<triangle v1="3483" v2="3484" v3="3485" />
					<triangle v1="3486" v2="3487" v3="3488" />
					<triangle v1="3489" v2="3490" v3="3491" />
					<triangle v1="3492" v2="3493" v3="3494" />
					<triangle v1="3495" v2="3496" v3="3497" />
					<triangle v1="3498" v2="3499" v3="3500" />
					<triangle v1="3501" v2="3502" v3="3503" />
					<triangle v1="3504" v2="3505" v3="3506" />
					<triangle v1="3507" v2="3508" v3="3509" />
					<triangle v1="3510" v2="3511" v3="3512" />
					<triangle v1="3513" v2="3514" v3="3515" />
					<triangle v1="3516" v2="3517" v3="3518" />
					<triangle v1="3519" v2="3520" v3="3521" />
					<triangle v1="3522" v2="3523" v3="3524" />
					<triangle v1="3525" v2="3526" v3="3527" />
					<triangle v1="3528" v2="3529" v3="3530" />
					<triangle v1="3531" v2="3532" v3="3533" />
					<triangle v1="3534" v2="3535" v3="3536" />
					<triangle v1="3537" v2="3538" v3="3539" />
					<triangle v1="3540" v2="3541" v3="3542" />
					<triangle v1="3543" v2="3544" v3="3545" />
					<triangle v1="3546" v2="3547" v3="3548" />
					<triangle v1="3549" v2="3550" v3="3551" />
					<triangle v1="3552" v2="3553" v3="3554" />
					<triangle v1="3555" v2="3556" v3="3557" />
					<triangle v1="3558" v2="3559" v3="3560" />
					<triangle v1="3561" v2="3562" v3="3563" />
					<triangle v1="3564" v2="3565" v3="3566" />
					<triangle v1="3567" v2="3568" v3="3569" />
					<triangle v1="3570" v2="3571" v3="3572" />
					<triangle v1="3573" v2="3574" v3="3575" />
					<triangle v1="3576" v2="3577" v3="3578" />
					<triangle v1="3579" v2="3580" v3="3581" />
					<triangle v1="3582" v2="3583" v3="3584" />
					<triangle v1="3585" v2="3586" v3="3587" />
					<triangle v1="3588" v2="3589" v3="3590" />
					<triangle v1="3591" v2="3592" v3="3593" />
					<triangle v1="3594" v2="3595" v3="3596" />
					<triangle v1="3597" v2="3598" v3="3599" />
					<triangle v1="3600" v2="3601" v3="3602" />
					<triangle v1="3603" v2="3604" v3="3605" />
					<triangle v1="3606" v2="3607" v3="3608" />
					<triangle v1="3609" v2="3610" v3="3611" />
					<triangle v1="3612" v2="3613" v3="3614" />
					<triangle v1="3615" v2="3616" v3="3617" />
					<triangle v1="3618" v2="3619" v3="3620" />
					<triangle v1="3621" v2="3622" v3="3623" />
					<triangle v1="3624" v2="3625" v3="3626" />
					<triangle v1="3627" v2="3628" v3="3629" />
					<triangle v1="3630" v2="3631" v3="3632" />
					<triangle v1="3633" v2="3634" v3="3635" />
					<triangle v1="3636" v2="3637" v3="3638" />
					<triangle v1="3639" v2="3640" v3="3641" />
					<triangle v1="3642" v2="3643" v3="3644" />
					<triangle v1="3645" v2="3646" v3="3647" />
					<triangle v1="3648" v2="3649" v3="3650" />
					<triangle v1="3651" v2="3652" v3="3653" />
					<triangle v1="3654" v2="3655" v3="3656" />
					<triangle v1="3657" v2="3658" v3="3659" />
					<triangle v1="3660" v2="3661" v3="3662" />
					<triangle v1="3663" v2="3664" v3="3665" />
					<triangle v1="3666" v2="3667" v3="3668" />
					<triangle v1="3669" v2="3670" v3="3671" />
					<triangle v1="3672" v2="3673" v3="3674" />
					<triangle v1="3675" v2="3676" v3="3677" />
					<triangle v1="3678" v2="3679" v3="3680" />
					<triangle v1="3681" v2="3682" v3="3683" />
					<triangle v1="3684" v2="3685" v3="3686" />
					<triangle v1="3687" v2="3688" v3="3689" />
					<triangle v1="3690" v2="3691" v3="3692" />
					<triangle v1="3693" v2="3694" v3="3695" />
					<triangle v1="3696" v2="3697" v3="3698" />
					<triangle v1="3699" v2="3700" v3="3701" />
					<triangle v1="3702" v2="3703" v3="3704" />
					<triangle v1="3705" v2="3706" v3="3707" />
					<triangle v1="3708" v2="3709" v3="3710" />
					<triangle v1="3711" v2="3712" v3="3713" />
					<triangle v1="3714" v2="3715" v3="3716" />
					<triangle v1="3717" v2="3718" v3="3719" />
					<triangle v1="3720" v2="3721" v3="3722" />
					<triangle v1="3723" v2="3724" v3="3725" />
					<triangle v1="3726" v2="3727" v3="3728" />
					<triangle v1="3729" v2="3730" v3="3731" />
					<triangle v1="3732" v2="3733" v3="3734" />
					<triangle v1="3735" v2="3736" v3="3737" />
					<triangle v1="3738" v2="3739" v3="3740" />
					<triangle v1="3741" v2="3742" v3="3743" />
					<triangle v1="3744" v2="3745" v3="3746" />
					<triangle v1="3747" v2="3748" v3="3749" />
					<triangle v1="3750" v2="3751" v3="3752" />
					<triangle v1="3753" v2="3754" v3="3755" />
					<triangle v1="3756" v2="3757" v3="3758" />
					<triangle v1="3759" v2="3760" v3="3761" />
					<triangle v1="3762" v2="3763" v3="3764" />
					<triangle v1="3765" v2="3766" v3="3767" />
					<triangle v1="3768" v2="3769" v3="3770" />
					<triangle v1="3771" v2="3772" v3="3773" />
					<triangle v1="3774" v2="3775" v3="3776" />
					<triangle v1="3777" v2="3778" v3="3779" />
					<triangle v1="3780" v2="3781" v3="3782" />
					<triangle v1="3783" v2="3784" v3="3785" />
					<triangle v1="3786" v2="3787" v3="3788" />
					<triangle v1="3789" v2="3790" v3="3791" />
					<triangle v1="3792" v2="3793" v3="3794" />
					<triangle v1="3795" v2="3796" v3="3797" />
					<triangle v1="3798" v2="3799" v3="3800" />
					<triangle v1="3801" v2="3802" v3="3803" />
					<triangle v1="3804" v2="3805" v3="3806" />
					<triangle v1="3807" v2="3808" v3="3809" />
					<triangle v1="3810" v2="3811" v3="3812" />
					<triangle v1="3813" v2="3814" v3="3815" />
					<triangle v1="3816" v2="3817" v3="3818" />
					<triangle v1="3819" v2="3820" v3="3821" />
					<triangle v1="3822" v2="3823" v3="3824" />
					<triangle v1="3825" v2="3826" v3="3827" />
					<triangle v1="3828" v2="3829" v3="3830" />
					<triangle v1="3831" v2="3832" v3="3833" />
					<triangle v1="3834" v2="3835" v3="3836" />
					<triangle v1="3837" v2="3838" v3="3839" />
					<triangle v1="3840" v2="3841" v3="3842" />
					<triangle v1="3843" v2="3844" v3="3845" />
					<triangle v1="3846" v2="3847" v3="3848" />
					<triangle v1="3849" v2="3850" v3="3851" />
					<triangle v1="3852" v2="3853" v3="3854" />
					<triangle v1="3855" v2="3856" v3="3857" />
					<triangle v1="3858" v2="3859" v3="3860" />
					<triangle v1="3861" v2="3862" v3="3863" />
					<triangle v1="3864" v2="3865" v3="3866" />
					<triangle v1="3867" v2="3868" v3="3869" />
					<triangle v1="3870" v2="3871" v3="3872" />
					<triangle v1="3873" v2="3874" v3="3875" />
					<triangle v1="3876" v2="3877" v3="3878" />
					<triangle v1="3879" v2="3880" v3="3881" />
					<triangle v1="3882" v2="3883" v3="3884" />
					<triangle v1="3885" v2="3886" v3="3887" />
					<triangle v1="3888" v2="3889" v3="3890" />
					<triangle v1="3891" v2="3892" v3="3893" />
					<triangle v1="3894" v2="3895" v3="3896" />
					<triangle v1="3897" v2="3898" v3="3899" />
					<triangle v1="3900" v2="3901" v3="3902" />
					<triangle v1="3903" v2="3904" v3="3905" />
					<triangle v1="3906" v2="3907" v3="3908" />
					<triangle v1="3909" v2="3910" v3="3911" />
					<triangle v1="3912" v2="3913" v3="3914" />
					<triangle v1="3915" v2="3916" v3="3917" />
					<triangle v1="3918" v2="3919" v3="3920" />
					<triangle v1="3921" v2="3922" v3="3923" />
					<triangle v1="3924" v2="3925" v3="3926" />
					<triangle v1="3927" v2="3928" v3="3929" />
					<triangle v1="3930" v2="3931" v3="3932" />
					<triangle v1="3933" v2="3934" v3="3935" />
					<triangle v1="3936" v2="3937" v3="3938" />
					<triangle v1="3939" v2="3940" v3="3941" />
					<triangle v1="3942" v2="3943" v3="3944" />
					<triangle v1="3945" v2="3946" v3="3947" />
					<triangle v1="3948" v2="3949" v3="3950" />
					<triangle v1="3951" v2="3952" v3="3953" />
					<triangle v1="3954" v2="3955" v3="3956" />
					<triangle v1="3957" v2="3958" v3="3959" />
					<triangle v1="3960" v2="3961" v3="3962" />
					<triangle v1="3963" v2="3964" v3="3965" />
					<triangle v1="3966" v2="3967" v3="3968" />
					<triangle v1="3969" v2="3970" v3="3971" />
					<triangle v1="3972" v2="3973" v3="3974" />
					<triangle v1="3975" v2="3976" v3="3977" />
					<triangle v1="3978" v2="3979" v3="3980" />
					<triangle v1="3981" v2="3982" v3="3983" />
					<triangle v1="3984" v2="3985" v3="3986" />
					<triangle v1="3987" v2="3988" v3="3989" />
					<triangle v1="3990" v2="3991" v3="3992" />
					<triangle v1="3993" v2="3994" v3="3995" />
					<triangle v1="3996" v2="3997" v3="3998" />
					<triangle v1="3999" v2="4000" v3="4001" />
					<triangle v1="4002" v2="4003" v3="4004" />
					<triangle v1="4005" v2="4006" v3="4007" />
					<triangle v1="4008" v2="4009" v3="4010" />
					<triangle v1="4011" v2="4012" v3="4013" />
					<triangle v1="4014" v2="4015" v3="4016" />
					<triangle v1="4017" v2="4018" v3="4019" />
					<triangle v1="4020" v2="4021" v3="4022" />
					<triangle v1="4023" v2="4024" v3="4025" />
					<triangle v1="4026" v2="4027" v3="4028" />
					<triangle v1="4029" v2="4030" v3="4031" />
					<triangle v1="4032" v2="4033" v3="4034" />
					<triangle v1="4035" v2="4036" v3="4037" />
					<triangle v1="4038" v2="4039" v3="4040" />
					<triangle v1="4041" v2="4042" v3="4043" />
					<triangle v1="4044" v2="4045" v3="4046" />
					<triangle v1="4047" v2="4048" v3="4049" />
					<triangle v1="4050" v2="4051" v3="4052" />
					<triangle v1="4053" v2="4054" v3="4055" />
					<triangle v1="4056" v2="4057" v3="4058" />
					<triangle v1="4059" v2="4060" v3="4061" />
					<triangle v1="4062" v2="4063" v3="4064" />
					<triangle v1="4065" v2="4066" v3="4067" />
					<triangle v1="4068" v2="4069" v3="4070" />
					<triangle v1="4071" v2="4072" v3="4073" />
					<triangle v1="4074" v2="4075" v3="4076" />
					<triangle v1="4077" v2="4078" v3="4079" />
					<triangle v1="4080" v2="4081" v3="4082" />
					<triangle v1="4083" v2="4084" v3="4085" />
					<triangle v1="4086" v2="4087" v3="4088" />
					<triangle v1="4089" v2="4090" v3="4091" />
					<triangle v1="4092" v2="4093" v3="4094" />
					<triangle v1="4095" v2="4096" v3="4097" />
					<triangle v1="4098" v2="4099" v3="4100" />
					<triangle v1="4101" v2="4102" v3="4103" />
					<triangle v1="4104" v2="4105" v3="4106" />
					<triangle v1="4107" v2="4108" v3="4109" />
					<triangle v1="4110" v2="4111" v3="4112" />
					<triangle v1="4113" v2="4114" v3="4115" />
					<triangle v1="4116" v2="4117" v3="4118" />
					<triangle v1="4119" v2="4120" v3="4121" />
					<triangle v1="4122" v2="4123" v3="4124" />
					<triangle v1="4125" v2="4126" v3="4127" />
					<triangle v1="4128" v2="4129" v3="4130" />
					<triangle v1="4131" v2="4132" v3="4133" />
					<triangle v1="4134" v2="4135" v3="4136" />
					<triangle v1="4137" v2="4138" v3="4139" />
					<triangle v1="4140" v2="4141" v3="4142" />
					<triangle v1="4143" v2="4144" v3="4145" />
					<triangle v1="4146" v2="4147" v3="4148" />
					<triangle v1="4149" v2="4150" v3="4151" />
					<triangle v1="4152" v2="4153" v3="4154" />
					<triangle v1="4155" v2="4156" v3="4157" />
					<triangle v1="4158" v2="4159" v3="4160" />
					<triangle v1="4161" v2="4162" v3="4163" />
					<triangle v1="4164" v2="4165" v3="4166" />
					<triangle v1="4167" v2="4168" v3="4169" />
					<triangle v1="4170" v2="4171" v3="4172" />
					<triangle v1="4173" v2="4174" v3="4175" />
					<triangle v1="4176" v2="4177" v3="4178" />
					<triangle v1="4179" v2="4180" v3="4181" />
					<triangle v1="4182" v2="4183" v3="4184" />
					<triangle v1="4185" v2="4186" v3="4187" />
					<triangle v1="4188" v2="4189" v3="4190" />
					<triangle v1="4191" v2="4192" v3="4193" />
					<triangle v1="4194" v2="4195" v3="4196" />
					<triangle v1="4197" v2="4198" v3="4199" />
					<triangle v1="4200" v2="4201" v3="4202" />
					<triangle v1="4203" v2="4204" v3="4205" />
					<triangle v1="4206" v2="4207" v3="4208" />
					<triangle v1="4209" v2="4210" v3="4211" />
					<triangle v1="4212" v2="4213" v3="4214" />
					<triangle v1="4215" v2="4216" v3="4217" />
					<triangle v1="4218" v2="4219" v3="4220" />
					<triangle v1="4221" v2="4222" v3="4223" />
					<triangle v1="4224" v2="4225" v3="4226" />
					<triangle v1="4227" v2="4228" v3="4229" />
					<triangle v1="4230" v2="4231" v3="4232" />
					<triangle v1="4233" v2="4234" v3="4235" />
					<triangle v1="4236" v2="4237" v3="4238" />
					<triangle v1="4239" v2="4240" v3="4241" />
					<triangle v1="4242" v2="4243" v3="4244" />
					<triangle v1="4245" v2="4246" v3="4247" />
					<triangle v1="4248" v2="4249" v3="4250" />
					<triangle v1="4251" v2="4252" v3="4253" />
					<triangle v1="4254" v2="4255" v3="4256" />
					<triangle v1="4257" v2="4258" v3="4259" />
					<triangle v1="4260" v2="4261" v3="4262" />
					<triangle v1="4263" v2="4264" v3="4265" />
					<triangle v1="4266" v2="4267" v3="4268" />
					<triangle v1="4269" v2="4270" v3="4271" />
					<triangle v1="4272" v2="4273" v3="4274" />
					<triangle v1="4275" v2="4276" v3="4277" />
					<triangle v1="4278" v2="4279" v3="4280" />
					<triangle v1="4281" v2="4282" v3="4283" />
					<triangle v1="4284" v2="4285" v3="4286" />
					<triangle v1="4287" v2="4288" v3="4289" />
					<triangle v1="4290" v2="4291" v3="4292" />
					<triangle v1="4293" v2="4294" v3="4295" />
					<triangle v1="4296" v2="4297" v3="4298" />
					<triangle v1="4299" v2="4300" v3="4301" />
					<triangle v1="4302" v2="4303" v3="4304" />
					<triangle v1="4305" v2="4306" v3="4307" />
					<triangle v1="4308" v2="4309" v3="4310" />
					<triangle v1="4311" v2="4312" v3="4313" />
					<triangle v1="4314" v2="4315" v3="4316" />
					<triangle v1="4317" v2="4318" v3="4319" />
					<triangle v1="4320" v2="4321" v3="4322" />
					<triangle v1="4323" v2="4324" v3="4325" />
					<triangle v1="4326" v2="4327" v3="4328" />
					<triangle v1="4329" v2="4330" v3="4331" />
					<triangle v1="4332" v2="4333" v3="4334" />
					<triangle v1="4335" v2="4336" v3="4337" />
					<triangle v1="4338" v2="4339" v3="4340" />
					<triangle v1="4341" v2="4342" v3="4343" />
					<triangle v1="4344" v2="4345" v3="4346" />
					<triangle v1="4347" v2="4348" v3="4349" />
					<triangle v1="4350" v2="4351" v3="4352" />
					<triangle v1="4353" v2="4354" v3="4355" />
					<triangle v1="4356" v2="4357" v3="4358" />
					<triangle v1="4359" v2="4360" v3="4361" />
					<triangle v1="4362" v2="4363" v3="4364" />
					<triangle v1="4365" v2="4366" v3="4367" />
					<triangle v1="4368" v2="4369" v3="4370" />
					<triangle v1="4371" v2="4372" v3="4373" />
					<triangle v1="4374" v2="4375" v3="4376" />
					<triangle v1="4377" v2="4378" v3="4379" />
					<triangle v1="4380" v2="4381" v3="4382" />
					<triangle v1="4383" v2="4384" v3="4385" />
					<triangle v1="4386" v2="4387" v3="4388" />
					<triangle v1="4389" v2="4390" v3="4391" />
					<triangle v1="4392" v2="4393" v3="4394" />
					<triangle v1="4395" v2="4396" v3="4397" />
					<triangle v1="4398" v2="4399" v3="4400" />
					<triangle v1="4401" v2="4402" v3="4403" />
					<triangle v1="4404" v2="4405" v3="4406" />
					<triangle v1="4407" v2="4408" v3="4409" />
					<triangle v1="4410" v2="4411" v3="4412" />
					<triangle v1="4413" v2="4414" v3="4415" />
					<triangle v1="4416" v2="4417" v3="4418" />
					<triangle v1="4419" v2="4420" v3="4421" />
					<triangle v1="4422" v2="4423" v3="4424" />
					<triangle v1="4425" v2="4426" v3="4427" />
					<triangle v1="4428" v2="4429" v3="4430" />
					<triangle v1="4431" v2="4432" v3="4433" />
					<triangle v1="4434" v2="4435" v3="4436" />
					<triangle v1="4437" v2="4438" v3="4439" />
					<triangle v1="4440" v2="4441" v3="4442" />
					<triangle v1="4443" v2="4444" v3="4445" />
					<triangle v1="4446" v2="4447" v3="4448" />
					<triangle v1="4449" v2="4450" v3="4451" />
					<triangle v1="4452" v2="4453" v3="4454" />
					<triangle v1="4455" v2="4456" v3="4457" />
					<triangle v1="4458" v2="4459" v3="4460" />
					<triangle v1="4461" v2="4462" v3="4463" />
					<triangle v1="4464" v2="4465" v3="4466" />
					<triangle v1="4467" v2="4468" v3="4469" />
					<triangle v1="4470" v2="4471" v3="4472" />
					<triangle v1="4473" v2="4474" v3="4475" />
					<triangle v1="4476" v2="4477" v3="4478" />
					<triangle v1="4479" v2="4480" v3="4481" />
					<triangle v1="4482" v2="4483" v3="4484" />
					<triangle v1="4485" v2="4486" v3="4487" />
					<triangle v1="4488" v2="4489" v3="4490" />
					<triangle v1="4491" v2="4492" v3="4493" />
					<triangle v1="4494" v2="4495" v3="4496" />
					<triangle v1="4497" v2="4498" v3="4499" />
					<triangle v1="4500" v2="4501" v3="4502" />
					<triangle v1="4503" v2="4504" v3="4505" />
					<triangle v1="4506" v2="4507" v3="4508" />
					<triangle v1="4509" v2="4510" v3="4511" />
					<triangle v1="4512" v2="4513" v3="4514" />
					<triangle v1="4515" v2="4516" v3="4517" />
					<triangle v1="4518" v2="4519" v3="4520" />
					<triangle v1="4521" v2="4522" v3="4523" />
					<triangle v1="4524" v2="4525" v3="4526" />
					<triangle v1="4527" v2="4528" v3="4529" />
					<triangle v1="4530" v2="4531" v3="4532" />
					<triangle v1="4533" v2="4534" v3="4535" />
					<triangle v1="4536" v2="4537" v3="4538" />
					<triangle v1="4539" v2="4540" v3="4541" />
					<triangle v1="4542" v2="4543" v3="4544" />
					<triangle v1="4545" v2="4546" v3="4547" />
					<triangle v1="4548" v2="4549" v3="4550" />
					<triangle v1="4551" v2="4552" v3="4553" />
					<triangle v1="4554" v2="4555" v3="4556" />
					<triangle v1="4557" v2="4558" v3="4559" />
					<triangle v1="4560" v2="4561" v3="4562" />
					<triangle v1="4563" v2="4564" v3="4565" />
					<triangle v1="4566" v2="4567" v3="4568" />
					<triangle v1="4569" v2="4570" v3="4571" />
					<triangle v1="4572" v2="4573" v3="4574" />
					<triangle v1="4575" v2="4576" v3="4577" />
					<triangle v1="4578" v2="4579" v3="4580" />
					<triangle v1="4581" v2="4582" v3="4583" />
					<triangle v1="4584" v2="4585" v3="4586" />
					<triangle v1="4587" v2="4588" v3="4589" />
					<triangle v1="4590" v2="4591" v3="4592" />
					<triangle v1="4593" v2="4594" v3="4595" />
					<triangle v1="4596" v2="4597" v3="4598" />
					<triangle v1="4599" v2="4600" v3="4601" />
					<triangle v1="4602" v2="4603" v3="4604" />
					<triangle v1="4605" v2="4606" v3="4607" />
					<triangle v1="4608" v2="4609" v3="4610" />
					<triangle v1="4611" v2="4612" v3="4613" />
					<triangle v1="4614" v2="4615" v3="4616" />
					<triangle v1="4617" v2="4618" v3="4619" />
					<triangle v1="4620" v2="4621" v3="4622" />
					<triangle v1="4623" v2="4624" v3="4625" />
					<triangle v1="4626" v2="4627" v3="4628" />
					<triangle v1="4629" v2="4630" v3="4631" />
					<triangle v1="4632" v2="4633" v3="4634" />
					<triangle v1="4635" v2="4636" v3="4637" />
					<triangle v1="4638" v2="4639" v3="4640" />
					<triangle v1="4641" v2="4642" v3="4643" />
					<triangle v1="4644" v2="4645" v3="4646" />
					<triangle v1="4647" v2="4648" v3="4649" />
					<triangle v1="4650" v2="4651" v3="4652" />
					<triangle v1="4653" v2="4654" v3="4655" />
					<triangle v1="4656" v2="4657" v3="4658" />
					<triangle v1="4659" v2="4660" v3="4661" />
					<triangle v1="4662" v2="4663" v3="4664" />
					<triangle v1="4665" v2="4666" v3="4667" />
					<triangle v1="4668" v2="4669" v3="4670" />
					<triangle v1="4671" v2="4672" v3="4673" />
					<triangle v1="4674" v2="4675" v3="4676" />
					<triangle v1="4677" v2="4678" v3="4679" />
					<triangle v1="4680" v2="4681" v3="4682" />
					<triangle v1="4683" v2="4684" v3="4685" />
					<triangle v1="4686" v2="4687" v3="4688" />
					<triangle v1="4689" v2="4690" v3="4691" />
					<triangle v1="4692" v2="4693" v3="4694" />
					<triangle v1="4695" v2="4696" v3="4697" />
					<triangle v1="4698" v2="4699" v3="4700" />
					<triangle v1="4701" v2="4702" v3="4703" />
					<triangle v1="4704" v2="4705" v3="4706" />
					<triangle v1="4707" v2="4708" v3="4709" />
					<triangle v1="4710" v2="4711" v3="4712" />
					<triangle v1="4713" v2="4714" v3="4715" />
					<triangle v1="4716" v2="4717" v3="4718" />
					<triangle v1="4719" v2="4720" v3="4721" />
					<triangle v1="4722" v2="4723" v3="4724" />
					<triangle v1="4725" v2="4726" v3="4727" />
					<triangle v1="4728" v2="4729" v3="4730" />
					<triangle v1="4731" v2="4732" v3="4733" />
					<triangle v1="4734" v2="4735" v3="4736" />
					<triangle v1="4737" v2="4738" v3="4739" />
					<triangle v1="4740" v2="4741" v3="4742" />
					<triangle v1="4743" v2="4744" v3="4745" />
					<triangle v1="4746" v2="4747" v3="4748" />
					<triangle v1="4749" v2="4750" v3="4751" />
					<triangle v1="4752" v2="4753" v3="4754" />
					<triangle v1="4755" v2="4756" v3="4757" />
					<triangle v1="4758" v2="4759" v3="4760" />
					<triangle v1="4761" v2="4762" v3="4763" />
					<triangle v1="4764" v2="4765" v3="4766" />
					<triangle v1="4767" v2="4768" v3="4769" />
					<triangle v1="4770" v2="4771" v3="4772" />
					<triangle v1="4773" v2="4774" v3="4775" />
					<triangle v1="4776" v2="4777" v3="4778" />
					<triangle v1="4779" v2="4780" v3="4781" />
					<triangle v1="4782" v2="4783" v3="4784" />
					<triangle v1="4785" v2="4786" v3="4787" />
					<triangle v1="4788" v2="4789" v3="4790" />
					<triangle v1="4791" v2="4792" v3="4793" />
					<triangle v1="4794" v2="4795" v3="4796" />
					<triangle v1="4797" v2="4798" v3="4799" />
					<triangle v1="4800" v2="4801" v3="4802" />
					<triangle v1="4803" v2="4804" v3="4805" />
					<triangle v1="4806" v2="4807" v3="4808" />
					<triangle v1="4809" v2="4810" v3="4811" />
					<triangle v1="4812" v2="4813" v3="4814" />
					<triangle v1="4815" v2="4816" v3="4817" />
					<triangle v1="4818" v2="4819" v3="4820" />
					<triangle v1="4821" v2="4822" v3="4823" />
					<triangle v1="4824" v2="4825" v3="4826" />
					<triangle v1="4827" v2="4828" v3="4829" />
					<triangle v1="4830" v2="4831" v3="4832" />
					<triangle v1="4833" v2="4834" v3="4835" />
					<triangle v1="4836" v2="4837" v3="4838" />
					<triangle v1="4839" v2="4840" v3="4841" />
					<triangle v1="4842" v2="4843" v3="4844" />
					<triangle v1="4845" v2="4846" v3="4847" />
					<triangle v1="4848" v2="4849" v3="4850" />
					<triangle v1="4851" v2="4852" v3="4853" />
					<triangle v1="4854" v2="4855" v3="4856" />
					<triangle v1="4857" v2="4858" v3="4859" />
					<triangle v1="4860" v2="4861" v3="4862" />
					<triangle v1="4863" v2="4864" v3="4865" />
					<triangle v1="4866" v2="4867" v3="4868" />
					<triangle v1="4869" v2="4870" v3="4871" />
					<triangle v1="4872" v2="4873" v3="4874" />
					<triangle v1="4875" v2="4876" v3="4877" />
					<triangle v1="4878" v2="4879" v3="4880" />
					<triangle v1="4881" v2="4882" v3="4883" />
					<triangle v1="4884" v2="4885" v3="4886" />
					<triangle v1="4887" v2="4888" v3="4889" />
					<triangle v1="4890" v2="4891" v3="4892" />
					<triangle v1="4893" v2="4894" v3="4895" />
					<triangle v1="4896" v2="4897" v3="4898" />
					<triangle v1="4899" v2="4900" v3="4901" />
					<triangle v1="4902" v2="4903" v3="4904" />
					<triangle v1="4905" v2="4906" v3="4907" />
					<triangle v1="4908" v2="4909" v3="4910" />
					<triangle v1="4911" v2="4912" v3="4913" />
					<triangle v1="4914" v2="4915" v3="4916" />
					<triangle v1="4917" v2="4918" v3="4919" />
					<triangle v1="4920" v2="4921" v3="4922" />
					<triangle v1="4923" v2="4924" v3="4925" />
					<triangle v1="4926" v2="4927" v3="4928" />
					<triangle v1="4929" v2="4930" v3="4931" />
					<triangle v1="4932" v2="4933" v3="4934" />
					<triangle v1="4935" v2="4936" v3="4937" />
					<triangle v1="4938" v2="4939" v3="4940" />
					<triangle v1="4941" v2="4942" v3="4943" />
					<triangle v1="4944" v2="4945" v3="4946" />
					<triangle v1="4947" v2="4948" v3="4949" />
					<triangle v1="4950" v2="4951" v3="4952" />
					<triangle v1="4953" v2="4954" v3="4955" />
					<triangle v1="4956" v2="4957" v3="4958" />
					<triangle v1="4959" v2="4960" v3="4961" />
					<triangle v1="4962" v2="4963" v3="4964" />
					<triangle v1="4965" v2="4966" v3="4967" />
					<triangle v1="4968" v2="4969" v3="4970" />
					<triangle v1="4971" v2="4972" v3="4973" />
					<triangle v1="4974" v2="4975" v3="4976" />
					<triangle v1="4977" v2="4978" v3="4979" />
					<triangle v1="4980" v2="4981" v3="4982" />
					<triangle v1="4983" v2="4984" v3="4985" />
					<triangle v1="4986" v2="4987" v3="4988" />
					<triangle v1="4989" v2="4990" v3="4991" />
					<triangle v1="4992" v2="4993" v3="4994" />
					<triangle v1="4995" v2="4996" v3="4997" />
					<triangle v1="4998" v2="4999" v3="5000" />
					<triangle v1="5001" v2="5002" v3="5003" />
					<triangle v1="5004" v2="5005" v3="5006" />
					<triangle v1="5007" v2="5008" v3="5009" />
					<triangle v1="5010" v2="5011" v3="5012" />
					<triangle v1="5013" v2="5014" v3="5015" />
					<triangle v1="5016" v2="5017" v3="5018" />
					<triangle v1="5019" v2="5020" v3="5021" />
					<triangle v1="5022" v2="5023" v3="5024" />
					<triangle v1="5025" v2="5026" v3="5027" />
					<triangle v1="5028" v2="5029" v3="5030" />
					<triangle v1="5031" v2="5032" v3="5033" />
					<triangle v1="5034" v2="5035" v3="5036" />
					<triangle v1="5037" v2="5038" v3="5039" />
					<triangle v1="5040" v2="5041" v3="5042" />
					<triangle v1="5043" v2="5044" v3="5045" />
					<triangle v1="5046" v2="5047" v3="5048" />
					<triangle v1="5049" v2="5050" v3="5051" />
					<triangle v1="5052" v2="5053" v3="5054" />
					<triangle v1="5055" v2="5056" v3="5057" />
					<triangle v1="5058" v2="5059" v3="5060" />
					<triangle v1="5061" v2="5062" v3="5063" />
					<triangle v1="5064" v2="5065" v3="5066" />
					<triangle v1="5067" v2="5068" v3="5069" />
					<triangle v1="5070" v2="5071" v3="5072" />
					<triangle v1="5073" v2="5074" v3="5075" />
					<triangle v1="5076" v2="5077" v3="5078" />
					<triangle v1="5079" v2="5080" v3="5081" />
					<triangle v1="5082" v2="5083" v3="5084" />
					<triangle v1="5085" v2="5086" v3="5087" />
					<triangle v1="5088" v2="5089" v3="5090" />
					<triangle v1="5091" v2="5092" v3="5093" />
					<triangle v1="5094" v2="5095" v3="5096" />
					<triangle v1="5097" v2="5098" v3="5099" />
					<triangle v1="5100" v2="5101" v3="5102" />
					<triangle v1="5103" v2="5104" v3="5105" />
					<triangle v1="5106" v2="5107" v3="5108" />
					<triangle v1="5109" v2="5110" v3="5111" />
					<triangle v1="5112" v2="5113" v3="5114" />
					<triangle v1="5115" v2="5116" v3="5117" />
					<triangle v1="5118" v2="5119" v3="5120" />
					<triangle v1="5121" v2="5122" v3="5123" />
					<triangle v1="5124" v2="5125" v3="5126" />
					<triangle v1="5127" v2="5128" v3="5129" />
					<triangle v1="5130" v2="5131" v3="5132" />
					<triangle v1="5133" v2="5134" v3="5135" />
					<triangle v1="5136" v2="5137" v3="5138" />
					<triangle v1="5139" v2="5140" v3="5141" />
					<triangle v1="5142" v2="5143" v3="5144" />
					<triangle v1="5145" v2="5146" v3="5147" />
					<triangle v1="5148" v2="5149" v3="5150" />
					<triangle v1="5151" v2="5152" v3="5153" />
					<triangle v1="5154" v2="5155" v3="5156" />
					<triangle v1="5157" v2="5158" v3="5159" />
					<triangle v1="5160" v2="5161" v3="5162" />
					<triangle v1="5163" v2="5164" v3="5165" />
					<triangle v1="5166" v2="5167" v3="5168" />
					<triangle v1="5169" v2="5170" v3="5171" />
					<triangle v1="5172" v2="5173" v3="5174" />
					<triangle v1="5175" v2="5176" v3="5177" />
					<triangle v1="5178" v2="5179" v3="5180" />
					<triangle v1="5181" v2="5182" v3="5183" />
					<triangle v1="5184" v2="5185" v3="5186" />
					<triangle v1="5187" v2="5188" v3="5189" />
					<triangle v1="5190" v2="5191" v3="5192" />
					<triangle v1="5193" v2="5194" v3="5195" />
					<triangle v1="5196" v2="5197" v3="5198" />
					<triangle v1="5199" v2="5200" v3="5201" />
					<triangle v1="5202" v2="5203" v3="5204" />
					<triangle v1="5205" v2="5206" v3="5207" />
					<triangle v1="5208" v2="5209" v3="5210" />
					<triangle v1="5211" v2="5212" v3="5213" />
					<triangle v1="5214" v2="5215" v3="5216" />
					<triangle v1="5217" v2="5218" v3="5219" />
					<triangle v1="5220" v2="5221" v3="5222" />
					<triangle v1="5223" v2="5224" v3="5225" />
					<triangle v1="5226" v2="5227" v3="5228" />
					<triangle v1="5229" v2="5230" v3="5231" />
					<triangle v1="5232" v2="5233" v3="5234" />
					<triangle v1="5235" v2="5236" v3="5237" />
					<triangle v1="5238" v2="5239" v3="5240" />
					<triangle v1="5241" v2="5242" v3="5243" />
					<triangle v1="5244" v2="5245" v3="5246" />
					<triangle v1="5247" v2="5248" v3="5249" />
					<triangle v1="5250" v2="5251" v3="5252" />
					<triangle v1="5253" v2="5254" v3="5255" />
					<triangle v1="5256" v2="5257" v3="5258" />
					<triangle v1="5259" v2="5260" v3="5261" />
					<triangle v1="5262" v2="5263" v3="5264" />
					<triangle v1="5265" v2="5266" v3="5267" />
					<triangle v1="5268" v2="5269" v3="5270" />
					<triangle v1="5271" v2="5272" v3="5273" />
					<triangle v1="5274" v2="5275" v3="5276" />
					<triangle v1="5277" v2="5278" v3="5279" />
					<triangle v1="5280" v2="5281" v3="5282" />
					<triangle v1="5283" v2="5284" v3="5285" />
					<triangle v1="5286" v2="5287" v3="5288" />
					<triangle v1="5289" v2="5290" v3="5291" />
					<triangle v1="5292" v2="5293" v3="5294" />
					<triangle v1="5295" v2="5296" v3="5297" />
					<triangle v1="5298" v2="5299" v3="5300" />
					<triangle v1="5301" v2="5302" v3="5303" />
					<triangle v1="5304" v2="5305" v3="5306" />
					<triangle v1="5307" v2="5308" v3="5309" />
					<triangle v1="5310" v2="5311" v3="5312" />
					<triangle v1="5313" v2="5314" v3="5315" />
					<triangle v1="5316" v2="5317" v3="5318" />
					<triangle v1="5319" v2="5320" v3="5321" />
					<triangle v1="5322" v2="5323" v3="5324" />
					<triangle v1="5325" v2="5326" v3="5327" />
					<triangle v1="5328" v2="5329" v3="5330" />
					<triangle v1="5331" v2="5332" v3="5333" />
					<triangle v1="5334" v2="5335" v3="5336" />
					<triangle v1="5337" v2="5338" v3="5339" />
					<triangle v1="5340" v2="5341" v3="5342" />
					<triangle v1="5343" v2="5344" v3="5345" />
					<triangle v1="5346" v2="5347" v3="5348" />
					<triangle v1="5349" v2="5350" v3="5351" />
					<triangle v1="5352" v2="5353" v3="5354" />
					<triangle v1="5355" v2="5356" v3="5357" />
					<triangle v1="5358" v2="5359" v3="5360" />
					<triangle v1="5361" v2="5362" v3="5363" />
					<triangle v1="5364" v2="5365" v3="5366" />
					<triangle v1="5367" v2="5368" v3="5369" />
					<triangle v1="5370" v2="5371" v3="5372" />
					<triangle v1="5373" v2="5374" v3="5375" />
					<triangle v1="5376" v2="5377" v3="5378" />
					<triangle v1="5379" v2="5380" v3="5381" />
					<triangle v1="5382" v2="5383" v3="5384" />
					<triangle v1="5385" v2="5386" v3="5387" />
					<triangle v1="5388" v2="5389" v3="5390" />
					<triangle v1="5391" v2="5392" v3="5393" />
					<triangle v1="5394" v2="5395" v3="5396" />
					<triangle v1="5397" v2="5398" v3="5399" />
					<triangle v1="5400" v2="5401" v3="5402" />
					<triangle v1="5403" v2="5404" v3="5405" />
					<triangle v1="5406" v2="5407" v3="5408" />
					<triangle v1="5409" v2="5410" v3="5411" />
					<triangle v1="5412" v2="5413" v3="5414" />
					<triangle v1="5415" v2="5416" v3="5417" />
					<triangle v1="5418" v2="5419" v3="5420" />
					<triangle v1="5421" v2="5422" v3="5423" />
					<triangle v1="5424" v2="5425" v3="5426" />
					<triangle v1="5427" v2="5428" v3="5429" />
					<triangle v1="5430" v2="5431" v3="5432" />
					<triangle v1="5433" v2="5434" v3="5435" />
					<triangle v1="5436" v2="5437" v3="5438" />
					<triangle v1="5439" v2="5440" v3="5441" />
					<triangle v1="5442" v2="5443" v3="5444" />
					<triangle v1="5445" v2="5446" v3="5447" />
					<triangle v1="5448" v2="5449" v3="5450" />
					<triangle v1="5451" v2="5452" v3="5453" />
					<triangle v1="5454" v2="5455" v3="5456" />
					<triangle v1="5457" v2="5458" v3="5459" />
					<triangle v1="5460" v2="5461" v3="5462" />
					<triangle v1="5463" v2="5464" v3="5465" />
					<triangle v1="5466" v2="5467" v3="5468" />
					<triangle v1="5469" v2="5470" v3="5471" />
					<triangle v1="5472" v2="5473" v3="5474" />
					<triangle v1="5475" v2="5476" v3="5477" />
					<triangle v1="5478" v2="5479" v3="5480" />
					<triangle v1="5481" v2="5482" v3="5483" />
					<triangle v1="5484" v2="5485" v3="5486" />
					<triangle v1="5487" v2="5488" v3="5489" />
					<triangle v1="5490" v2="5491" v3="5492" />
					<triangle v1="5493" v2="5494" v3="5495" />
					<triangle v1="5496" v2="5497" v3="5498" />
					<triangle v1="5499" v2="5500" v3="5501" />
					<triangle v1="5502" v2="5503" v3="5504" />
					<triangle v1="5505" v2="5506" v3="5507" />
					<triangle v1="5508" v2="5509" v3="5510" />
					<triangle v1="5511" v2="5512" v3="5513" />
					<triangle v1="5514" v2="5515" v3="5516" />
					<triangle v1="5517" v2="5518" v3="5519" />
					<triangle v1="5520" v2="5521" v3="5522" />
					<triangle v1="5523" v2="5524" v3="5525" />
					<triangle v1="5526" v2="5527" v3="5528" />
					<triangle v1="5529" v2="5530" v3="5531" />
					<triangle v1="5532" v2="5533" v3="5534" />
					<triangle v1="5535" v2="5536" v3="5537" />
					<triangle v1="5538" v2="5539" v3="5540" />
					<triangle v1="5541" v2="5542" v3="5543" />
					<triangle v1="5544" v2="5545" v3="5546" />
					<triangle v1="5547" v2="5548" v3="5549" />
					<triangle v1="5550" v2="5551" v3="5552" />
					<triangle v1="5553" v2="5554" v3="5555" />
					<triangle v1="5556" v2="5557" v3="5558" />
					<triangle v1="5559" v2="5560" v3="5561" />
					<triangle v1="5562" v2="5563" v3="5564" />
					<triangle v1="5565" v2="5566" v3="5567" />
					<triangle v1="5568" v2="5569" v3="5570" />
					<triangle v1="5571" v2="5572" v3="5573" />
					<triangle v1="5574" v2="5575" v3="5576" />
					<triangle v1="5577" v2="5578" v3="5579" />
					<triangle v1="5580" v2="5581" v3="5582" />
					<triangle v1="5583" v2="5584" v3="5585" />
					<triangle v1="5586" v2="5587" v3="5588" />
					<triangle v1="5589" v2="5590" v3="5591" />
					<triangle v1="5592" v2="5593" v3="5594" />
					<triangle v1="5595" v2="5596" v3="5597" />
					<triangle v1="5598" v2="5599" v3="5600" />
					<triangle v1="5601" v2="5602" v3="5603" />
					<triangle v1="5604" v2="5605" v3="5606" />
					<triangle v1="5607" v2="5608" v3="5609" />
					<triangle v1="5610" v2="5611" v3="5612" />
					<triangle v1="5613" v2="5614" v3="5615" />
					<triangle v1="5616" v2="5617" v3="5618" />
					<triangle v1="5619" v2="5620" v3="5621" />
					<triangle v1="5622" v2="5623" v3="5624" />
					<triangle v1="5625" v2="5626" v3="5627" />
					<triangle v1="5628" v2="5629" v3="5630" />
					<triangle v1="5631" v2="5632" v3="5633" />
					<triangle v1="5634" v2="5635" v3="5636" />
					<triangle v1="5637" v2="5638" v3="5639" />
					<triangle v1="5640" v2="5641" v3="5642" />
					<triangle v1="5643" v2="5644" v3="5645" />
					<triangle v1="5646" v2="5647" v3="5648" />
					<triangle v1="5649" v2="5650" v3="5651" />
					<triangle v1="5652" v2="5653" v3="5654" />
					<triangle v1="5655" v2="5656" v3="5657" />
					<triangle v1="5658" v2="5659" v3="5660" />
					<triangle v1="5661" v2="5662" v3="5663" />
					<triangle v1="5664" v2="5665" v3="5666" />
					<triangle v1="5667" v2="5668" v3="5669" />
					<triangle v1="5670" v2="5671" v3="5672" />
					<triangle v1="5673" v2="5674" v3="5675" />
					<triangle v1="5676" v2="5677" v3="5678" />
					<triangle v1="5679" v2="5680" v3="5681" />
					<triangle v1="5682" v2="5683" v3="5684" />
					<triangle v1="5685" v2="5686" v3="5687" />
					<triangle v1="5688" v2="5689" v3="5690" />
					<triangle v1="5691" v2="5692" v3="5693" />
					<triangle v1="5694" v2="5695" v3="5696" />
					<triangle v1="5697" v2="5698" v3="5699" />
					<triangle v1="5700" v2="5701" v3="5702" />
					<triangle v1="5703" v2="5704" v3="5705" />
					<triangle v1="5706" v2="5707" v3="5708" />
					<triangle v1="5709" v2="5710" v3="5711" />
					<triangle v1="5712" v2="5713" v3="5714" />
					<triangle v1="5715" v2="5716" v3="5717" />
					<triangle v1="5718" v2="5719" v3="5720" />
					<triangle v1="5721" v2="5722" v3="5723" />
					<triangle v1="5724" v2="5725" v3="5726" />
					<triangle v1="5727" v2="5728" v3="5729" />
					<triangle v1="5730" v2="5731" v3="5732" />
					<triangle v1="5733" v2="5734" v3="5735" />
					<triangle v1="5736" v2="5737" v3="5738" />
					<triangle v1="5739" v2="5740" v3="5741" />
					<triangle v1="5742" v2="5743" v3="5744" />
					<triangle v1="5745" v2="5746" v3="5747" />
					<triangle v1="5748" v2="5749" v3="5750" />
					<triangle v1="5751" v2="5752" v3="5753" />
					<triangle v1="5754" v2="5755" v3="5756" />
					<triangle v1="5757" v2="5758" v3="5759" />
					<triangle v1="5760" v2="5761" v3="5762" />
					<triangle v1="5763" v2="5764" v3="5765" />
					<triangle v1="5766" v2="5767" v3="5768" />
					<triangle v1="5769" v2="5770" v3="5771" />
					<triangle v1="5772" v2="5773" v3="5774" />
					<triangle v1="5775" v2="5776" v3="5777" />
					<triangle v1="5778" v2="5779" v3="5780" />
					<triangle v1="5781" v2="5782" v3="5783" />
					<triangle v1="5784" v2="5785" v3="5786" />
					<triangle v1="5787" v2="5788" v3="5789" />
					<triangle v1="5790" v2="5791" v3="5792" />
					<triangle v1="5793" v2="5794" v3="5795" />
					<triangle v1="5796" v2="5797" v3="5798" />
					<triangle v1="5799" v2="5800" v3="5801" />
					<triangle v1="5802" v2="5803" v3="5804" />
					<triangle v1="5805" v2="5806" v3="5807" />
					<triangle v1="5808" v2="5809" v3="5810" />
					<triangle v1="5811" v2="5812" v3="5813" />
					<triangle v1="5814" v2="5815" v3="5816" />
					<triangle v1="5817" v2="5818" v3="5819" />
					<triangle v1="5820" v2="5821" v3="5822" />
					<triangle v1="5823" v2="5824" v3="5825" />
					<triangle v1="5826" v2="5827" v3="5828" />
					<triangle v1="5829" v2="5830" v3="5831" />
					<triangle v1="5832" v2="5833" v3="5834" />
					<triangle v1="5835" v2="5836" v3="5837" />
					<triangle v1="5838" v2="5839" v3="5840" />
					<triangle v1="5841" v2="5842" v3="5843" />
					<triangle v1="5844" v2="5845" v3="5846" />
					<triangle v1="5847" v2="5848" v3="5849" />
					<triangle v1="5850" v2="5851" v3="5852" />
					<triangle v1="5853" v2="5854" v3="5855" />
					<triangle v1="5856" v2="5857" v3="5858" />
					<triangle v1="5859" v2="5860" v3="5861" />
					<triangle v1="5862" v2="5863" v3="5864" />
					<triangle v1="5865" v2="5866" v3="5867" />
					<triangle v1="5868" v2="5869" v3="5870" />
					<triangle v1="5871" v2="5872" v3="5873" />
					<triangle v1="5874" v2="5875" v3="5876" />
					<triangle v1="5877" v2="5878" v3="5879" />
					<triangle v1="5880" v2="5881" v3="5882" />
					<triangle v1="5883" v2="5884" v3="5885" />
					<triangle v1="5886" v2="5887" v3="5888" />
					<triangle v1="5889" v2="5890" v3="5891" />
					<triangle v1="5892" v2="5893" v3="5894" />
					<triangle v1="5895" v2="5896" v3="5897" />
					<triangle v1="5898" v2="5899" v3="5900" />
					<triangle v1="5901" v2="5902" v3="5903" />
					<triangle v1="5904" v2="5905" v3="5906" />
					<triangle v1="5907" v2="5908" v3="5909" />
					<triangle v1="5910" v2="5911" v3="5912" />
					<triangle v1="5913" v2="5914" v3="5915" />
					<triangle v1="5916" v2="5917" v3="5918" />
					<triangle v1="5919" v2="5920" v3="5921" />
					<triangle v1="5922" v2="5923" v3="5924" />
					<triangle v1="5925" v2="5926" v3="5927" />
					<triangle v1="5928" v2="5929" v3="5930" />
					<triangle v1="5931" v2="5932" v3="5933" />
					<triangle v1="5934" v2="5935" v3="5936" />
					<triangle v1="5937" v2="5938" v3="5939" />
					<triangle v1="5940" v2="5941" v3="5942" />
					<triangle v1="5943" v2="5944" v3="5945" />
					<triangle v1="5946" v2="5947" v3="5948" />
					<triangle v1="5949" v2="5950" v3="5951" />
					<triangle v1="5952" v2="5953" v3="5954" />
					<triangle v1="5955" v2="5956" v3="5957" />
					<triangle v1="5958" v2="5959" v3="5960" />
					<triangle v1="5961" v2="5962" v3="5963" />
					<triangle v1="5964" v2="5965" v3="5966" />
					<triangle v1="5967" v2="5968" v3="5969" />
					<triangle v1="5970" v2="5971" v3="5972" />
					<triangle v1="5973" v2="5974" v3="5975" />
					<triangle v1="5976" v2="5977" v3="5978" />
					<triangle v1="5979" v2="5980" v3="5981" />
					<triangle v1="5982" v2="5983" v3="5984" />
					<triangle v1="5985" v2="5986" v3="5987" />
					<triangle v1="5988" v2="5989" v3="5990" />
					<triangle v1="5991" v2="5992" v3="5993" />
					<triangle v1="5994" v2="5995" v3="5996" />
					<triangle v1="5997" v2="5998" v3="5999" />
					<triangle v1="6000" v2="6001" v3="6002" />
					<triangle v1="6003" v2="6004" v3="6005" />
					<triangle v1="6006" v2="6007" v3="6008" />
					<triangle v1="6009" v2="6010" v3="6011" />
					<triangle v1="6012" v2="6013" v3="6014" />
					<triangle v1="6015" v2="6016" v3="6017" />
					<triangle v1="6018" v2="6019" v3="6020" />
					<triangle v1="6021" v2="6022" v3="6023" />
					<triangle v1="6024" v2="6025" v3="6026" />
					<triangle v1="6027" v2="6028" v3="6029" />
					<triangle v1="6030" v2="6031" v3="6032" />
					<triangle v1="6033" v2="6034" v3="6035" />
					<triangle v1="6036" v2="6037" v3="6038" />
					<triangle v1="6039" v2="6040" v3="6041" />
					<triangle v1="6042" v2="6043" v3="6044" />
					<triangle v1="6045" v2="6046" v3="6047" />
					<triangle v1="6048" v2="6049" v3="6050" />
					<triangle v1="6051" v2="6052" v3="6053" />
					<triangle v1="6054" v2="6055" v3="6056" />
					<triangle v1="6057" v2="6058" v3="6059" />
					<triangle v1="6060" v2="6061" v3="6062" />
					<triangle v1="6063" v2="6064" v3="6065" />
					<triangle v1="6066" v2="6067" v3="6068" />
					<triangle v1="6069" v2="6070" v3="6071" />
					<triangle v1="6072" v2="6073" v3="6074" />
					<triangle v1="6075" v2="6076" v3="6077" />
					<triangle v1="6078" v2="6079" v3="6080" />
					<triangle v1="6081" v2="6082" v3="6083" />
					<triangle v1="6084" v2="6085" v3="6086" />
					<triangle v1="6087" v2="6088" v3="6089" />
					<triangle v1="6090" v2="6091" v3="6092" />
					<triangle v1="6093" v2="6094" v3="6095" />
					<triangle v1="6096" v2="6097" v3="6098" />
					<triangle v1="6099" v2="6100" v3="6101" />
					<triangle v1="6102" v2="6103" v3="6104" />
					<triangle v1="6105" v2="6106" v3="6107" />
					<triangle v1="6108" v2="6109" v3="6110" />
					<triangle v1="6111" v2="6112" v3="6113" />
					<triangle v1="6114" v2="6115" v3="6116" />
					<triangle v1="6117" v2="6118" v3="6119" />
					<triangle v1="6120" v2="6121" v3="6122" />
					<triangle v1="6123" v2="6124" v3="6125" />
					<triangle v1="6126" v2="6127" v3="6128" />
					<triangle v1="6129" v2="6130" v3="6131" />
					<triangle v1="6132" v2="6133" v3="6134" />
					<triangle v1="6135" v2="6136" v3="6137" />
					<triangle v1="6138" v2="6139" v3="6140" />
					<triangle v1="6141" v2="6142" v3="6143" />
					<triangle v1="6144" v2="6145" v3="6146" />
					<triangle v1="6147" v2="6148" v3="6149" />
					<triangle v1="6150" v2="6151" v3="6152" />
					<triangle v1="6153" v2="6154" v3="6155" />
					<triangle v1="6156" v2="6157" v3="6158" />
					<triangle v1="6159" v2="6160" v3="6161" />
					<triangle v1="6162" v2="6163" v3="6164" />
					<triangle v1="6165" v2="6166" v3="6167" />
					<triangle v1="6168" v2="6169" v3="6170" />
					<triangle v1="6171" v2="6172" v3="6173" />
					<triangle v1="6174" v2="6175" v3="6176" />
					<triangle v1="6177" v2="6178" v3="6179" />
					<triangle v1="6180" v2="6181" v3="6182" />
					<triangle v1="6183" v2="6184" v3="6185" />
					<triangle v1="6186" v2="6187" v3="6188" />
					<triangle v1="6189" v2="6190" v3="6191" />
					<triangle v1="6192" v2="6193" v3="6194" />
					<triangle v1="6195" v2="6196" v3="6197" />
					<triangle v1="6198" v2="6199" v3="6200" />
					<triangle v1="6201" v2="6202" v3="6203" />
					<triangle v1="6204" v2="6205" v3="6206" />
					<triangle v1="6207" v2="6208" v3="6209" />
					<triangle v1="6210" v2="6211" v3="6212" />
					<triangle v1="6213" v2="6214" v3="6215" />
					<triangle v1="6216" v2="6217" v3="6218" />
					<triangle v1="6219" v2="6220" v3="6221" />
					<triangle v1="6222" v2="6223" v3="6224" />
					<triangle v1="6225" v2="6226" v3="6227" />
					<triangle v1="6228" v2="6229" v3="6230" />
					<triangle v1="6231" v2="6232" v3="6233" />
					<triangle v1="6234" v2="6235" v3="6236" />
					<triangle v1="6237" v2="6238" v3="6239" />
					<triangle v1="6240" v2="6241" v3="6242" />
					<triangle v1="6243" v2="6244" v3="6245" />
					<triangle v1="6246" v2="6247" v3="6248" />
					<triangle v1="6249" v2="6250" v3="6251" />
					<triangle v1="6252" v2="6253" v3="6254" />
					<triangle v1="6255" v2="6256" v3="6257" />
					<triangle v1="6258" v2="6259" v3="6260" />
					<triangle v1="6261" v2="6262" v3="6263" />
					<triangle v1="6264" v2="6265" v3="6266" />
					<triangle v1="6267" v2="6268" v3="6269" />
					<triangle v1="6270" v2="6271" v3="6272" />
					<triangle v1="6273" v2="6274" v3="6275" />
					<triangle v1="6276" v2="6277" v3="6278" />
					<triangle v1="6279" v2="6280" v3="6281" />
					<triangle v1="6282" v2="6283" v3="6284" />
					<triangle v1="6285" v2="6286" v3="6287" />
					<triangle v1="6288" v2="6289" v3="6290" />
					<triangle v1="6291" v2="6292" v3="6293" />
					<triangle v1="6294" v2="6295" v3="6296" />
					<triangle v1="6297" v2="6298" v3="6299" />
					<triangle v1="6300" v2="6301" v3="6302" />
					<triangle v1="6303" v2="6304" v3="6305" />
					<triangle v1="6306" v2="6307" v3="6308" />
					<triangle v1="6309" v2="6310" v3="6311" />
					<triangle v1="6312" v2="6313" v3="6314" />
					<triangle v1="6315" v2="6316" v3="6317" />
					<triangle v1="6318" v2="6319" v3="6320" />
					<triangle v1="6321" v2="6322" v3="6323" />
					<triangle v1="6324" v2="6325" v3="6326" />
					<triangle v1="6327" v2="6328" v3="6329" />
					<triangle v1="6330" v2="6331" v3="6332" />
					<triangle v1="6333" v2="6334" v3="6335" />
					<triangle v1="6336" v2="6337" v3="6338" />
					<triangle v1="6339" v2="6340" v3="6341" />
					<triangle v1="6342" v2="6343" v3="6344" />
					<triangle v1="6345" v2="6346" v3="6347" />
					<triangle v1="6348" v2="6349" v3="6350" />
					<triangle v1="6351" v2="6352" v3="6353" />
					<triangle v1="6354" v2="6355" v3="6356" />
					<triangle v1="6357" v2="6358" v3="6359" />
					<triangle v1="6360" v2="6361" v3="6362" />
					<triangle v1="6363" v2="6364" v3="6365" />
					<triangle v1="6366" v2="6367" v3="6368" />
					<triangle v1="6369" v2="6370" v3="6371" />
					<triangle v1="6372" v2="6373" v3="6374" />
					<triangle v1="6375" v2="6376" v3="6377" />
					<triangle v1="6378" v2="6379" v3="6380" />
					<triangle v1="6381" v2="6382" v3="6383" />
					<triangle v1="6384" v2="6385" v3="6386" />
					<triangle v1="6387" v2="6388" v3="6389" />
					<triangle v1="6390" v2="6391" v3="6392" />
					<triangle v1="6393" v2="6394" v3="6395" />
					<triangle v1="6396" v2="6397" v3="6398" />
					<triangle v1="6399" v2="6400" v3="6401" />
					<triangle v1="6402" v2="6403" v3="6404" />
					<triangle v1="6405" v2="6406" v3="6407" />
					<triangle v1="6408" v2="6409" v3="6410" />
					<triangle v1="6411" v2="6412" v3="6413" />
					<triangle v1="6414" v2="6415" v3="6416" />
					<triangle v1="6417" v2="6418" v3="6419" />
					<triangle v1="6420" v2="6421" v3="6422" />
					<triangle v1="6423" v2="6424" v3="6425" />
					<triangle v1="6426" v2="6427" v3="6428" />
					<triangle v1="6429" v2="6430" v3="6431" />
					<triangle v1="6432" v2="6433" v3="6434" />
					<triangle v1="6435" v2="6436" v3="6437" />
					<triangle v1="6438" v2="6439" v3="6440" />
					<triangle v1="6441" v2="6442" v3="6443" />
					<triangle v1="6444" v2="6445" v3="6446" />
					<triangle v1="6447" v2="6448" v3="6449" />
					<triangle v1="6450" v2="6451" v3="6452" />
					<triangle v1="6453" v2="6454" v3="6455" />
					<triangle v1="6456" v2="6457" v3="6458" />
					<triangle v1="6459" v2="6460" v3="6461" />
					<triangle v1="6462" v2="6463" v3="6464" />
					<triangle v1="6465" v2="6466" v3="6467" />
					<triangle v1="6468" v2="6469" v3="6470" />
					<triangle v1="6471" v2="6472" v3="6473" />
					<triangle v1="6474" v2="6475" v3="6476" />
					<triangle v1="6477" v2="6478" v3="6479" />
					<triangle v1="6480" v2="6481" v3="6482" />
					<triangle v1="6483" v2="6484" v3="6485" />
					<triangle v1="6486" v2="6487" v3="6488" />
					<triangle v1="6489" v2="6490" v3="6491" />
					<triangle v1="6492" v2="6493" v3="6494" />
					<triangle v1="6495" v2="6496" v3="6497" />
					<triangle v1="6498" v2="6499" v3="6500" />
					<triangle v1="6501" v2="6502" v3="6503" />
					<triangle v1="6504" v2="6505" v3="6506" />
					<triangle v1="6507" v2="6508" v3="6509" />
					<triangle v1="6510" v2="6511" v3="6512" />
					<triangle v1="6513" v2="6514" v3="6515" />
					<triangle v1="6516" v2="6517" v3="6518" />
					<triangle v1="6519" v2="6520" v3="6521" />
					<triangle v1="6522" v2="6523" v3="6524" />
					<triangle v1="6525" v2="6526" v3="6527" />
					<triangle v1="6528" v2="6529" v3="6530" />
					<triangle v1="6531" v2="6532" v3="6533" />
					<triangle v1="6534" v2="6535" v3="6536" />
					<triangle v1="6537" v2="6538" v3="6539" />
					<triangle v1="6540" v2="6541" v3="6542" />
					<triangle v1="6543" v2="6544" v3="6545" />
					<triangle v1="6546" v2="6547" v3="6548" />
					<triangle v1="6549" v2="6550" v3="6551" />
					<triangle v1="6552" v2="6553" v3="6554" />
					<triangle v1="6555" v2="6556" v3="6557" />
					<triangle v1="6558" v2="6559" v3="6560" />
					<triangle v1="6561" v2="6562" v3="6563" />
					<triangle v1="6564" v2="6565" v3="6566" />
					<triangle v1="6567" v2="6568" v3="6569" />
					<triangle v1="6570" v2="6571" v3="6572" />
					<triangle v1="6573" v2="6574" v3="6575" />
					<triangle v1="6576" v2="6577" v3="6578" />
					<triangle v1="6579" v2="6580" v3="6581" />
					<triangle v1="6582" v2="6583" v3="6584" />
					<triangle v1="6585" v2="6586" v3="6587" />
					<triangle v1="6588" v2="6589" v3="6590" />
					<triangle v1="6591" v2="6592" v3="6593" />
					<triangle v1="6594" v2="6595" v3="6596" />
					<triangle v1="6597" v2="6598" v3="6599" />
					<triangle v1="6600" v2="6601" v3="6602" />
					<triangle v1="6603" v2="6604" v3="6605" />
					<triangle v1="6606" v2="6607" v3="6608" />
					<triangle v1="6609" v2="6610" v3="6611" />
					<triangle v1="6612" v2="6613" v3="6614" />
					<triangle v1="6615" v2="6616" v3="6617" />
					<triangle v1="6618" v2="6619" v3="6620" />
					<triangle v1="6621" v2="6622" v3="6623" />
					<triangle v1="6624" v2="6625" v3="6626" />
					<triangle v1="6627" v2="6628" v3="6629" />
					<triangle v1="6630" v2="6631" v3="6632" />
					<triangle v1="6633" v2="6634" v3="6635" />
					<triangle v1="6636" v2="6637" v3="6638" />
					<triangle v1="6639" v2="6640" v3="6641" />
					<triangle v1="6642" v2="6643" v3="6644" />
					<triangle v1="6645" v2="6646" v3="6647" />
					<triangle v1="6648" v2="6649" v3="6650" />
					<triangle v1="6651" v2="6652" v3="6653" />
					<triangle v1="6654" v2="6655" v3="6656" />
					<triangle v1="6657" v2="6658" v3="6659" />
					<triangle v1="6660" v2="6661" v3="6662" />
					<triangle v1="6663" v2="6664" v3="6665" />
					<triangle v1="6666" v2="6667" v3="6668" />
					<triangle v1="6669" v2="6670" v3="6671" />
					<triangle v1="6672" v2="6673" v3="6674" />
					<triangle v1="6675" v2="6676" v3="6677" />
					<triangle v1="6678" v2="6679" v3="6680" />
					<triangle v1="6681" v2="6682" v3="6683" />
					<triangle v1="6684" v2="6685" v3="6686" />
					<triangle v1="6687" v2="6688" v3="6689" />
					<triangle v1="6690" v2="6691" v3="6692" />
					<triangle v1="6693" v2="6694" v3="6695" />
					<triangle v1="6696" v2="6697" v3="6698" />
					<triangle v1="6699" v2="6700" v3="6701" />
					<triangle v1="6702" v2="6703" v3="6704" />
					<triangle v1="6705" v2="6706" v3="6707" />
					<triangle v1="6708" v2="6709" v3="6710" />
					<triangle v1="6711" v2="6712" v3="6713" />
					<triangle v1="6714" v2="6715" v3="6716" />
					<triangle v1="6717" v2="6718" v3="6719" />
					<triangle v1="6720" v2="6721" v3="6722" />
					<triangle v1="6723" v2="6724" v3="6725" />
					<triangle v1="6726" v2="6727" v3="6728" />
					<triangle v1="6729" v2="6730" v3="6731" />
					<triangle v1="6732" v2="6733" v3="6734" />
					<triangle v1="6735" v2="6736" v3="6737" />
					<triangle v1="6738" v2="6739" v3="6740" />
					<triangle v1="6741" v2="6742" v3="6743" />
					<triangle v1="6744" v2="6745" v3="6746" />
					<triangle v1="6747" v2="6748" v3="6749" />
					<triangle v1="6750" v2="6751" v3="6752" />
					<triangle v1="6753" v2="6754" v3="6755" />
					<triangle v1="6756" v2="6757" v3="6758" />
					<triangle v1="6759" v2="6760" v3="6761" />
					<triangle v1="6762" v2="6763" v3="6764" />
					<triangle v1="6765" v2="6766" v3="6767" />
					<triangle v1="6768" v2="6769" v3="6770" />
					<triangle v1="6771" v2="6772" v3="6773" />
					<triangle v1="6774" v2="6775" v3="6776" />
					<triangle v1="6777" v2="6778" v3="6779" />
					<triangle v1="6780" v2="6781" v3="6782" />
					<triangle v1="6783" v2="6784" v3="6785" />
					<triangle v1="6786" v2="6787" v3="6788" />
					<triangle v1="6789" v2="6790" v3="6791" />
					<triangle v1="6792" v2="6793" v3="6794" />
					<triangle v1="6795" v2="6796" v3="6797" />
					<triangle v1="6798" v2="6799" v3="6800" />
					<triangle v1="6801" v2="6802" v3="6803" />
					<triangle v1="6804" v2="6805" v3="6806" />
					<triangle v1="6807" v2="6808" v3="6809" />
					<triangle v1="6810" v2="6811" v3="6812" />
					<triangle v1="6813" v2="6814" v3="6815" />
					<triangle v1="6816" v2="6817" v3="6818" />
					<triangle v1="6819" v2="6820" v3="6821" />
					<triangle v1="6822" v2="6823" v3="6824" />
					<triangle v1="6825" v2="6826" v3="6827" />
					<triangle v1="6828" v2="6829" v3="6830" />
					<triangle v1="6831" v2="6832" v3="6833" />
					<triangle v1="6834" v2="6835" v3="6836" />
					<triangle v1="6837" v2="6838" v3="6839" />
					<triangle v1="6840" v2="6841" v3="6842" />
					<triangle v1="6843" v2="6844" v3="6845" />
					<triangle v1="6846" v2="6847" v3="6848" />
					<triangle v1="6849" v2="6850" v3="6851" />
					<triangle v1="6852" v2="6853" v3="6854" />
					<triangle v1="6855" v2="6856" v3="6857" />
					<triangle v1="6858" v2="6859" v3="6860" />
					<triangle v1="6861" v2="6862" v3="6863" />
					<triangle v1="6864" v2="6865" v3="6866" />
					<triangle v1="6867" v2="6868" v3="6869" />
					<triangle v1="6870" v2="6871" v3="6872" />
					<triangle v1="6873" v2="6874" v3="6875" />
					<triangle v1="6876" v2="6877" v3="6878" />
					<triangle v1="6879" v2="6880" v3="6881" />
					<triangle v1="6882" v2="6883" v3="6884" />
					<triangle v1="6885" v2="6886" v3="6887" />
					<triangle v1="6888" v2="6889" v3="6890" />
					<triangle v1="6891" v2="6892" v3="6893" />
					<triangle v1="6894" v2="6895" v3="6896" />
					<triangle v1="6897" v2="6898" v3="6899" />
					<triangle v1="6900" v2="6901" v3="6902" />
					<triangle v1="6903" v2="6904" v3="6905" />
					<triangle v1="6906" v2="6907" v3="6908" />
					<triangle v1="6909" v2="6910" v3="6911" />
					<triangle v1="6912" v2="6913" v3="6914" />
					<triangle v1="6915" v2="6916" v3="6917" />
					<triangle v1="6918" v2="6919" v3="6920" />
					<triangle v1="6921" v2="6922" v3="6923" />
					<triangle v1="6924" v2="6925" v3="6926" />
					<triangle v1="6927" v2="6928" v3="6929" />
					<triangle v1="6930" v2="6931" v3="6932" />
					<triangle v1="6933" v2="6934" v3="6935" />
					<triangle v1="6936" v2="6937" v3="6938" />
					<triangle v1="6939" v2="6940" v3="6941" />
					<triangle v1="6942" v2="6943" v3="6944" />
					<triangle v1="6945" v2="6946" v3="6947" />
					<triangle v1="6948" v2="6949" v3="6950" />
					<triangle v1="6951" v2="6952" v3="6953" />
					<triangle v1="6954" v2="6955" v3="6956" />
					<triangle v1="6957" v2="6958" v3="6959" />
					<triangle v1="6960" v2="6961" v3="6962" />
					<triangle v1="6963" v2="6964" v3="6965" />
					<triangle v1="6966" v2="6967" v3="6968" />
					<triangle v1="6969" v2="6970" v3="6971" />
					<triangle v1="6972" v2="6973" v3="6974" />
					<triangle v1="6975" v2="6976" v3="6977" />
					<triangle v1="6978" v2="6979" v3="6980" />
					<triangle v1="6981" v2="6982" v3="6983" />
					<triangle v1="6984" v2="6985" v3="6986" />
					<triangle v1="6987" v2="6988" v3="6989" />
					<triangle v1="6990" v2="6991" v3="6992" />
					<triangle v1="6993" v2="6994" v3="6995" />
					<triangle v1="6996" v2="6997" v3="6998" />
					<triangle v1="6999" v2="7000" v3="7001" />
					<triangle v1="7002" v2="7003" v3="7004" />
					<triangle v1="7005" v2="7006" v3="7007" />
					<triangle v1="7008" v2="7009" v3="7010" />
					<triangle v1="7011" v2="7012" v3="7013" />
					<triangle v1="7014" v2="7015" v3="7016" />
					<triangle v1="7017" v2="7018" v3="7019" />
					<triangle v1="7020" v2="7021" v3="7022" />
					<triangle v1="7023" v2="7024" v3="7025" />
					<triangle v1="7026" v2="7027" v3="7028" />
					<triangle v1="7029" v2="7030" v3="7031" />
					<triangle v1="7032" v2="7033" v3="7034" />
					<triangle v1="7035" v2="7036" v3="7037" />
					<triangle v1="7038" v2="7039" v3="7040" />
					<triangle v1="7041" v2="7042" v3="7043" />
					<triangle v1="7044" v2="7045" v3="7046" />
					<triangle v1="7047" v2="7048" v3="7049" />
					<triangle v1="7050" v2="7051" v3="7052" />
					<triangle v1="7053" v2="7054" v3="7055" />
					<triangle v1="7056" v2="7057" v3="7058" />
					<triangle v1="7059" v2="7060" v3="7061" />
					<triangle v1="7062" v2="7063" v3="7064" />
					<triangle v1="7065" v2="7066" v3="7067" />
					<triangle v1="7068" v2="7069" v3="7070" />
					<triangle v1="7071" v2="7072" v3="7073" />
					<triangle v1="7074" v2="7075" v3="7076" />
					<triangle v1="7077" v2="7078" v3="7079" />
					<triangle v1="7080" v2="7081" v3="7082" />
					<triangle v1="7083" v2="7084" v3="7085" />
					<triangle v1="7086" v2="7087" v3="7088" />
					<triangle v1="7089" v2="7090" v3="7091" />
					<triangle v1="7092" v2="7093" v3="7094" />
					<triangle v1="7095" v2="7096" v3="7097" />
					<triangle v1="7098" v2="7099" v3="7100" />
					<triangle v1="7101" v2="7102" v3="7103" />
					<triangle v1="7104" v2="7105" v3="7106" />
					<triangle v1="7107" v2="7108" v3="7109" />
					<triangle v1="7110" v2="7111" v3="7112" />
					<triangle v1="7113" v2="7114" v3="7115" />
					<triangle v1="7116" v2="7117" v3="7118" />
					<triangle v1="7119" v2="7120" v3="7121" />
					<triangle v1="7122" v2="7123" v3="7124" />
					<triangle v1="7125" v2="7126" v3="7127" />
					<triangle v1="7128" v2="7129" v3="7130" />
					<triangle v1="7131" v2="7132" v3="7133" />
					<triangle v1="7134" v2="7135" v3="7136" />
					<triangle v1="7137" v2="7138" v3="7139" />
					<triangle v1="7140" v2="7141" v3="7142" />
					<triangle v1="7143" v2="7144" v3="7145" />
					<triangle v1="7146" v2="7147" v3="7148" />
					<triangle v1="7149" v2="7150" v3="7151" />
					<triangle v1="7152" v2="7153" v3="7154" />
					<triangle v1="7155" v2="7156" v3="7157" />
					<triangle v1="7158" v2="7159" v3="7160" />
					<triangle v1="7161" v2="7162" v3="7163" />
					<triangle v1="7164" v2="7165" v3="7166" />
					<triangle v1="7167" v2="7168" v3="7169" />
					<triangle v1="7170" v2="7171" v3="7172" />
					<triangle v1="7173" v2="7174" v3="7175" />
					<triangle v1="7176" v2="7177" v3="7178" />
					<triangle v1="7179" v2="7180" v3="7181" />
					<triangle v1="7182" v2="7183" v3="7184" />
					<triangle v1="7185" v2="7186" v3="7187" />
					<triangle v1="7188" v2="7189" v3="7190" />
					<triangle v1="7191" v2="7192" v3="7193" />
					<triangle v1="7194" v2="7195" v3="7196" />
					<triangle v1="7197" v2="7198" v3="7199" />
					<triangle v1="7200" v2="7201" v3="7202" />
					<triangle v1="7203" v2="7204" v3="7205" />
					<triangle v1="7206" v2="7207" v3="7208" />
					<triangle v1="7209" v2="7210" v3="7211" />
					<triangle v1="7212" v2="7213" v3="7214" />
					<triangle v1="7215" v2="7216" v3="7217" />
					<triangle v1="7218" v2="7219" v3="7220" />
					<triangle v1="7221" v2="7222" v3="7223" />
					<triangle v1="7224" v2="7225" v3="7226" />
					<triangle v1="7227" v2="7228" v3="7229" />
					<triangle v1="7230" v2="7231" v3="7232" />
					<triangle v1="7233" v2="7234" v3="7235" />
					<triangle v1="7236" v2="7237" v3="7238" />
					<triangle v1="7239" v2="7240" v3="7241" />
					<triangle v1="7242" v2="7243" v3="7244" />
					<triangle v1="7245" v2="7246" v3="7247" />
					<triangle v1="7248" v2="7249" v3="7250" />
					<triangle v1="7251" v2="7252" v3="7253" />
					<triangle v1="7254" v2="7255" v3="7256" />
					<triangle v1="7257" v2="7258" v3="7259" />
					<triangle v1="7260" v2="7261" v3="7262" />
					<triangle v1="7263" v2="7264" v3="7265" />
					<triangle v1="7266" v2="7267" v3="7268" />
					<triangle v1="7269" v2="7270" v3="7271" />
					<triangle v1="7272" v2="7273" v3="7274" />
					<triangle v1="7275" v2="7276" v3="7277" />
					<triangle v1="7278" v2="7279" v3="7280" />
					<triangle v1="7281" v2="7282" v3="7283" />
					<triangle v1="7284" v2="7285" v3="7286" />
					<triangle v1="7287" v2="7288" v3="7289" />
					<triangle v1="7290" v2="7291" v3="7292" />
					<triangle v1="7293" v2="7294" v3="7295" />
					<triangle v1="7296" v2="7297" v3="7298" />
					<triangle v1="7299" v2="7300" v3="7301" />
					<triangle v1="7302" v2="7303" v3="7304" />
					<triangle v1="7305" v2="7306" v3="7307" />
					<triangle v1="7308" v2="7309" v3="7310" />
					<triangle v1="7311" v2="7312" v3="7313" />
					<triangle v1="7314" v2="7315" v3="7316" />
					<triangle v1="7317" v2="7318" v3="7319" />
					<triangle v1="7320" v2="7321" v3="7322" />
					<triangle v1="7323" v2="7324" v3="7325" />
					<triangle v1="7326" v2="7327" v3="7328" />
					<triangle v1="7329" v2="7330" v3="7331" />
					<triangle v1="7332" v2="7333" v3="7334" />
					<triangle v1="7335" v2="7336" v3="7337" />
					<triangle v1="7338" v2="7339" v3="7340" />
					<triangle v1="7341" v2="7342" v3="7343" />
					<triangle v1="7344" v2="7345" v3="7346" />
					<triangle v1="7347" v2="7348" v3="7349" />
					<triangle v1="7350" v2="7351" v3="7352" />
					<triangle v1="7353" v2="7354" v3="7355" />
					<triangle v1="7356" v2="7357" v3="7358" />
					<triangle v1="7359" v2="7360" v3="7361" />
					<triangle v1="7362" v2="7363" v3="7364" />
					<triangle v1="7365" v2="7366" v3="7367" />
					<triangle v1="7368" v2="7369" v3="7370" />
					<triangle v1="7371" v2="7372" v3="7373" />
					<triangle v1="7374" v2="7375" v3="7376" />
					<triangle v1="7377" v2="7378" v3="7379" />
					<triangle v1="7380" v2="7381" v3="7382" />
					<triangle v1="7383" v2="7384" v3="7385" />
					<triangle v1="7386" v2="7387" v3="7388" />
					<triangle v1="7389" v2="7390" v3="7391" />
					<triangle v1="7392" v2="7393" v3="7394" />
					<triangle v1="7395" v2="7396" v3="7397" />
					<triangle v1="7398" v2="7399" v3="7400" />
					<triangle v1="7401" v2="7402" v3="7403" />
					<triangle v1="7404" v2="7405" v3="7406" />
					<triangle v1="7407" v2="7408" v3="7409" />
					<triangle v1="7410" v2="7411" v3="7412" />
					<triangle v1="7413" v2="7414" v3="7415" />
					<triangle v1="7416" v2="7417" v3="7418" />
					<triangle v1="7419" v2="7420" v3="7421" />
					<triangle v1="7422" v2="7423" v3="7424" />
					<triangle v1="7425" v2="7426" v3="7427" />
					<triangle v1="7428" v2="7429" v3="7430" />
					<triangle v1="7431" v2="7432" v3="7433" />
					<triangle v1="7434" v2="7435" v3="7436" />
					<triangle v1="7437" v2="7438" v3="7439" />
					<triangle v1="7440" v2="7441" v3="7442" />
					<triangle v1="7443" v2="7444" v3="7445" />
					<triangle v1="7446" v2="7447" v3="7448" />
					<triangle v1="7449" v2="7450" v3="7451" />
					<triangle v1="7452" v2="7453" v3="7454" />
					<triangle v1="7455" v2="7456" v3="7457" />
					<triangle v1="7458" v2="7459" v3="7460" />
					<triangle v1="7461" v2="7462" v3="7463" />
					<triangle v1="7464" v2="7465" v3="7466" />
					<triangle v1="7467" v2="7468" v3="7469" />
					<triangle v1="7470" v2="7471" v3="7472" />
					<triangle v1="7473" v2="7474" v3="7475" />
					<triangle v1="7476" v2="7477" v3="7478" />
					<triangle v1="7479" v2="7480" v3="7481" />
					<triangle v1="7482" v2="7483" v3="7484" />
					<triangle v1="7485" v2="7486" v3="7487" />
					<triangle v1="7488" v2="7489" v3="7490" />
					<triangle v1="7491" v2="7492" v3="7493" />
					<triangle v1="7494" v2="7495" v3="7496" />
					<triangle v1="7497" v2="7498" v3="7499" />
					<triangle v1="7500" v2="7501" v3="7502" />
					<triangle v1="7503" v2="7504" v3="7505" />
					<triangle v1="7506" v2="7507" v3="7508" />
					<triangle v1="7509" v2="7510" v3="7511" />
					<triangle v1="7512" v2="7513" v3="7514" />
					<triangle v1="7515" v2="7516" v3="7517" />
					<triangle v1="7518" v2="7519" v3="7520" />
					<triangle v1="7521" v2="7522" v3="7523" />
					<triangle v1="7524" v2="7525" v3="7526" />
					<triangle v1="7527" v2="7528" v3="7529" />
					<triangle v1="7530" v2="7531" v3="7532" />
					<triangle v1="7533" v2="7534" v3="7535" />
					<triangle v1="7536" v2="7537" v3="7538" />
					<triangle v1="7539" v2="7540" v3="7541" />
					<triangle v1="7542" v2="7543" v3="7544" />
					<triangle v1="7545" v2="7546" v3="7547" />
					<triangle v1="7548" v2="7549" v3="7550" />
					<triangle v1="7551" v2="7552" v3="7553" />
					<triangle v1="7554" v2="7555" v3="7556" />
					<triangle v1="7557" v2="7558" v3="7559" />
					<triangle v1="7560" v2="7561" v3="7562" />
					<triangle v1="7563" v2="7564" v3="7565" />
					<triangle v1="7566" v2="7567" v3="7568" />
					<triangle v1="7569" v2="7570" v3="7571" />
					<triangle v1="7572" v2="7573" v3="7574" />
					<triangle v1="7575" v2="7576" v3="7577" />
					<triangle v1="7578" v2="7579" v3="7580" />
					<triangle v1="7581" v2="7582" v3="7583" />
					<triangle v1="7584" v2="7585" v3="7586" />
					<triangle v1="7587" v2="7588" v3="7589" />
					<triangle v1="7590" v2="7591" v3="7592" />
					<triangle v1="7593" v2="7594" v3="7595" />
					<triangle v1="7596" v2="7597" v3="7598" />
					<triangle v1="7599" v2="7600" v3="7601" />
					<triangle v1="7602" v2="7603" v3="7604" />
					<triangle v1="7605" v2="7606" v3="7607" />
					<triangle v1="7608" v2="7609" v3="7610" />
					<triangle v1="7611" v2="7612" v3="7613" />
					<triangle v1="7614" v2="7615" v3="7616" />
					<triangle v1="7617" v2="7618" v3="7619" />
					<triangle v1="7620" v2="7621" v3="7622" />
					<triangle v1="7623" v2="7624" v3="7625" />
					<triangle v1="7626" v2="7627" v3="7628" />
					<triangle v1="7629" v2="7630" v3="7631" />
					<triangle v1="7632" v2="7633" v3="7634" />
					<triangle v1="7635" v2="7636" v3="7637" />
					<triangle v1="7638" v2="7639" v3="7640" />
					<triangle v1="7641" v2="7642" v3="7643" />
					<triangle v1="7644" v2="7645" v3="7646" />
					<triangle v1="7647" v2="7648" v3="7649" />
					<triangle v1="7650" v2="7651" v3="7652" />
					<triangle v1="7653" v2="7654" v3="7655" />
					<triangle v1="7656" v2="7657" v3="7658" />
					<triangle v1="7659" v2="7660" v3="7661" />
					<triangle v1="7662" v2="7663" v3="7664" />
					<triangle v1="7665" v2="7666" v3="7667" />
					<triangle v1="7668" v2="7669" v3="7670" />
					<triangle v1="7671" v2="7672" v3="7673" />
					<triangle v1="7674" v2="7675" v3="7676" />
					<triangle v1="7677" v2="7678" v3="7679" />
					<triangle v1="7680" v2="7681" v3="7682" />
					<triangle v1="7683" v2="7684" v3="7685" />
					<triangle v1="7686" v2="7687" v3="7688" />
					<triangle v1="7689" v2="7690" v3="7691" />
					<triangle v1="7692" v2="7693" v3="7694" />
					<triangle v1="7695" v2="7696" v3="7697" />
					<triangle v1="7698" v2="7699" v3="7700" />
					<triangle v1="7701" v2="7702" v3="7703" />
					<triangle v1="7704" v2="7705" v3="7706" />
					<triangle v1="7707" v2="7708" v3="7709" />
					<triangle v1="7710" v2="7711" v3="7712" />
					<triangle v1="7713" v2="7714" v3="7715" />
					<triangle v1="7716" v2="7717" v3="7718" />
					<triangle v1="7719" v2="7720" v3="7721" />
					<triangle v1="7722" v2="7723" v3="7724" />
					<triangle v1="7725" v2="7726" v3="7727" />
					<triangle v1="7728" v2="7729" v3="7730" />
					<triangle v1="7731" v2="7732" v3="7733" />
					<triangle v1="7734" v2="7735" v3="7736" />
					<triangle v1="7737" v2="7738" v3="7739" />
					<triangle v1="7740" v2="7741" v3="7742" />
					<triangle v1="7743" v2="7744" v3="7745" />
					<triangle v1="7746" v2="7747" v3="7748" />
					<triangle v1="7749" v2="7750" v3="7751" />
					<triangle v1="7752" v2="7753" v3="7754" />
					<triangle v1="7755" v2="7756" v3="7757" />
					<triangle v1="7758" v2="7759" v3="7760" />
					<triangle v1="7761" v2="7762" v3="7763" />
					<triangle v1="7764" v2="7765" v3="7766" />
					<triangle v1="7767" v2="7768" v3="7769" />
					<triangle v1="7770" v2="7771" v3="7772" />
					<triangle v1="7773" v2="7774" v3="7775" />
					<triangle v1="7776" v2="7777" v3="7778" />
					<triangle v1="7779" v2="7780" v3="7781" />
					<triangle v1="7782" v2="7783" v3="7784" />
					<triangle v1="7785" v2="7786" v3="7787" />
					<triangle v1="7788" v2="7789" v3="7790" />
					<triangle v1="7791" v2="7792" v3="7793" />
					<triangle v1="7794" v2="7795" v3="7796" />
					<triangle v1="7797" v2="7798" v3="7799" />
					<triangle v1="7800" v2="7801" v3="7802" />
					<triangle v1="7803" v2="7804" v3="7805" />
					<triangle v1="7806" v2="7807" v3="7808" />
					<triangle v1="7809" v2="7810" v3="7811" />
					<triangle v1="7812" v2="7813" v3="7814" />
					<triangle v1="7815" v2="7816" v3="7817" />
					<triangle v1="7818" v2="7819" v3="7820" />
					<triangle v1="7821" v2="7822" v3="7823" />
					<triangle v1="7824" v2="7825" v3="7826" />
					<triangle v1="7827" v2="7828" v3="7829" />
					<triangle v1="7830" v2="7831" v3="7832" />
					<triangle v1="7833" v2="7834" v3="7835" />
					<triangle v1="7836" v2="7837" v3="7838" />
					<triangle v1="7839" v2="7840" v3="7841" />
					<triangle v1="7842" v2="7843" v3="7844" />
					<triangle v1="7845" v2="7846" v3="7847" />
					<triangle v1="7848" v2="7849" v3="7850" />
					<triangle v1="7851" v2="7852" v3="7853" />
					<triangle v1="7854" v2="7855" v3="7856" />
					<triangle v1="7857" v2="7858" v3="7859" />
					<triangle v1="7860" v2="7861" v3="7862" />
					<triangle v1="7863" v2="7864" v3="7865" />
					<triangle v1="7866" v2="7867" v3="7868" />
					<triangle v1="7869" v2="7870" v3="7871" />
					<triangle v1="7872" v2="7873" v3="7874" />
					<triangle v1="7875" v2="7876" v3="7877" />
					<triangle v1="7878" v2="7879" v3="7880" />
					<triangle v1="7881" v2="7882" v3="7883" />
					<triangle v1="7884" v2="7885" v3="7886" />
					<triangle v1="7887" v2="7888" v3="7889" />
					<triangle v1="7890" v2="7891" v3="7892" />
					<triangle v1="7893" v2="7894" v3="7895" />
					<triangle v1="7896" v2="7897" v3="7898" />
					<triangle v1="7899" v2="7900" v3="7901" />
					<triangle v1="7902" v2="7903" v3="7904" />
					<triangle v1="7905" v2="7906" v3="7907" />
					<triangle v1="7908" v2="7909" v3="7910" />
					<triangle v1="7911" v2="7912" v3="7913" />
					<triangle v1="7914" v2="7915" v3="7916" />
					<triangle v1="7917" v2="7918" v3="7919" />
					<triangle v1="7920" v2="7921" v3="7922" />
					<triangle v1="7923" v2="7924" v3="7925" />
					<triangle v1="7926" v2="7927" v3="7928" />
					<triangle v1="7929" v2="7930" v3="7931" />
					<triangle v1="7932" v2="7933" v3="7934" />
					<triangle v1="7935" v2="7936" v3="7937" />
					<triangle v1="7938" v2="7939" v3="7940" />
					<triangle v1="7941" v2="7942" v3="7943" />
					<triangle v1="7944" v2="7945" v3="7946" />
					<triangle v1="7947" v2="7948" v3="7949" />
					<triangle v1="7950" v2="7951" v3="7952" />
					<triangle v1="7953" v2="7954" v3="7955" />
					<triangle v1="7956" v2="7957" v3="7958" />
					<triangle v1="7959" v2="7960" v3="7961" />
					<triangle v1="7962" v2="7963" v3="7964" />
					<triangle v1="7965" v2="7966" v3="7967" />
					<triangle v1="7968" v2="7969" v3="7970" />
					<triangle v1="7971" v2="7972" v3="7973" />
					<triangle v1="7974" v2="7975" v3="7976" />
					<triangle v1="7977" v2="7978" v3="7979" />
					<triangle v1="7980" v2="7981" v3="7982" />
					<triangle v1="7983" v2="7984" v3="7985" />
					<triangle v1="7986" v2="7987" v3="7988" />
					<triangle v1="7989" v2="7990" v3="7991" />
					<triangle v1="7992" v2="7993" v3="7994" />
					<triangle v1="7995" v2="7996" v3="7997" />
					<triangle v1="7998" v2="7999" v3="8000" />
					<triangle v1="8001" v2="8002" v3="8003" />
					<triangle v1="8004" v2="8005" v3="8006" />
					<triangle v1="8007" v2="8008" v3="8009" />
					<triangle v1="8010" v2="8011" v3="8012" />
					<triangle v1="8013" v2="8014" v3="8015" />
					<triangle v1="8016" v2="8017" v3="8018" />
					<triangle v1="8019" v2="8020" v3="8021" />
					<triangle v1="8022" v2="8023" v3="8024" />
					<triangle v1="8025" v2="8026" v3="8027" />
					<triangle v1="8028" v2="8029" v3="8030" />
					<triangle v1="8031" v2="8032" v3="8033" />
					<triangle v1="8034" v2="8035" v3="8036" />
					<triangle v1="8037" v2="8038" v3="8039" />
					<triangle v1="8040" v2="8041" v3="8042" />
					<triangle v1="8043" v2="8044" v3="8045" />
					<triangle v1="8046" v2="8047" v3="8048" />
					<triangle v1="8049" v2="8050" v3="8051" />
					<triangle v1="8052" v2="8053" v3="8054" />
					<triangle v1="8055" v2="8056" v3="8057" />
					<triangle v1="8058" v2="8059" v3="8060" />
					<triangle v1="8061" v2="8062" v3="8063" />
					<triangle v1="8064" v2="8065" v3="8066" />
					<triangle v1="8067" v2="8068" v3="8069" />
					<triangle v1="8070" v2="8071" v3="8072" />
					<triangle v1="8073" v2="8074" v3="8075" />
					<triangle v1="8076" v2="8077" v3="8078" />
					<triangle v1="8079" v2="8080" v3="8081" />
					<triangle v1="8082" v2="8083" v3="8084" />
					<triangle v1="8085" v2="8086" v3="8087" />
					<triangle v1="8088" v2="8089" v3="8090" />
					<triangle v1="8091" v2="8092" v3="8093" />
					<triangle v1="8094" v2="8095" v3="8096" />
					<triangle v1="8097" v2="8098" v3="8099" />
					<triangle v1="8100" v2="8101" v3="8102" />
					<triangle v1="8103" v2="8104" v3="8105" />
					<triangle v1="8106" v2="8107" v3="8108" />
					<triangle v1="8109" v2="8110" v3="8111" />
					<triangle v1="8112" v2="8113" v3="8114" />
					<triangle v1="8115" v2="8116" v3="8117" />
					<triangle v1="8118" v2="8119" v3="8120" />
					<triangle v1="8121" v2="8122" v3="8123" />
					<triangle v1="8124" v2="8125" v3="8126" />
					<triangle v1="8127" v2="8128" v3="8129" />
					<triangle v1="8130" v2="8131" v3="8132" />
					<triangle v1="8133" v2="8134" v3="8135" />
					<triangle v1="8136" v2="8137" v3="8138" />
					<triangle v1="8139" v2="8140" v3="8141" />
					<triangle v1="8142" v2="8143" v3="8144" />
					<triangle v1="8145" v2="8146" v3="8147" />
					<triangle v1="8148" v2="8149" v3="8150" />
					<triangle v1="8151" v2="8152" v3="8153" />
					<triangle v1="8154" v2="8155" v3="8156" />
					<triangle v1="8157" v2="8158" v3="8159" />
					<triangle v1="8160" v2="8161" v3="8162" />
					<triangle v1="8163" v2="8164" v3="8165" />
					<triangle v1="8166" v2="8167" v3="8168" />
					<triangle v1="8169" v2="8170" v3="8171" />
					<triangle v1="8172" v2="8173" v3="8174" />
					<triangle v1="8175" v2="8176" v3="8177" />
					<triangle v1="8178" v2="8179" v3="8180" />
					<triangle v1="8181" v2="8182" v3="8183" />
					<triangle v1="8184" v2="8185" v3="8186" />
					<triangle v1="8187" v2="8188" v3="8189" />
					<triangle v1="8190" v2="8191" v3="8192" />
					<triangle v1="8193" v2="8194" v3="8195" />
					<triangle v1="8196" v2="8197" v3="8198" />
					<triangle v1="8199" v2="8200" v3="8201" />
					<triangle v1="8202" v2="8203" v3="8204" />
					<triangle v1="8205" v2="8206" v3="8207" />
					<triangle v1="8208" v2="8209" v3="8210" />
					<triangle v1="8211" v2="8212" v3="8213" />
					<triangle v1="8214" v2="8215" v3="8216" />
					<triangle v1="8217" v2="8218" v3="8219" />
					<triangle v1="8220" v2="8221" v3="8222" />
					<triangle v1="8223" v2="8224" v3="8225" />
					<triangle v1="8226" v2="8227" v3="8228" />
					<triangle v1="8229" v2="8230" v3="8231" />
					<triangle v1="8232" v2="8233" v3="8234" />
					<triangle v1="8235" v2="8236" v3="8237" />
					<triangle v1="8238" v2="8239" v3="8240" />
					<triangle v1="8241" v2="8242" v3="8243" />
					<triangle v1="8244" v2="8245" v3="8246" />
					<triangle v1="8247" v2="8248" v3="8249" />
					<triangle v1="8250" v2="8251" v3="8252" />
					<triangle v1="8253" v2="8254" v3="8255" />
					<triangle v1="8256" v2="8257" v3="8258" />
					<triangle v1="8259" v2="8260" v3="8261" />
					<triangle v1="8262" v2="8263" v3="8264" />
					<triangle v1="8265" v2="8266" v3="8267" />
					<triangle v1="8268" v2="8269" v3="8270" />
					<triangle v1="8271" v2="8272" v3="8273" />
					<triangle v1="8274" v2="8275" v3="8276" />
					<triangle v1="8277" v2="8278" v3="8279" />
					<triangle v1="8280" v2="8281" v3="8282" />
					<triangle v1="8283" v2="8284" v3="8285" />
					<triangle v1="8286" v2="8287" v3="8288" />
					<triangle v1="8289" v2="8290" v3="8291" />
					<triangle v1="8292" v2="8293" v3="8294" />
					<triangle v1="8295" v2="8296" v3="8297" />
					<triangle v1="8298" v2="8299" v3="8300" />
					<triangle v1="8301" v2="8302" v3="8303" />
					<triangle v1="8304" v2="8305" v3="8306" />
					<triangle v1="8307" v2="8308" v3="8309" />
					<triangle v1="8310" v2="8311" v3="8312" />
					<triangle v1="8313" v2="8314" v3="8315" />
					<triangle v1="8316" v2="8317" v3="8318" />
					<triangle v1="8319" v2="8320" v3="8321" />
					<triangle v1="8322" v2="8323" v3="8324" />
					<triangle v1="8325" v2="8326" v3="8327" />
					<triangle v1="8328" v2="8329" v3="8330" />
					<triangle v1="8331" v2="8332" v3="8333" />
					<triangle v1="8334" v2="8335" v3="8336" />
					<triangle v1="8337" v2="8338" v3="8339" />
					<triangle v1="8340" v2="8341" v3="8342" />
					<triangle v1="8343" v2="8344" v3="8345" />
					<triangle v1="8346" v2="8347" v3="8348" />
					<triangle v1="8349" v2="8350" v3="8351" />
					<triangle v1="8352" v2="8353" v3="8354" />
					<triangle v1="8355" v2="8356" v3="8357" />
					<triangle v1="8358" v2="8359" v3="8360" />
					<triangle v1="8361" v2="8362" v3="8363" />
					<triangle v1="8364" v2="8365" v3="8366" />
					<triangle v1="8367" v2="8368" v3="8369" />
					<triangle v1="8370" v2="8371" v3="8372" />
					<triangle v1="8373" v2="8374" v3="8375" />
					<triangle v1="8376" v2="8377" v3="8378" />
					<triangle v1="8379" v2="8380" v3="8381" />
					<triangle v1="8382" v2="8383" v3="8384" />
					<triangle v1="8385" v2="8386" v3="8387" />
					<triangle v1="8388" v2="8389" v3="8390" />
					<triangle v1="8391" v2="8392" v3="8393" />
					<triangle v1="8394" v2="8395" v3="8396" />
					<triangle v1="8397" v2="8398" v3="8399" />
					<triangle v1="8400" v2="8401" v3="8402" />
					<triangle v1="8403" v2="8404" v3="8405" />
					<triangle v1="8406" v2="8407" v3="8408" />
					<triangle v1="8409" v2="8410" v3="8411" />
					<triangle v1="8412" v2="8413" v3="8414" />
					<triangle v1="8415" v2="8416" v3="8417" />
					<triangle v1="8418" v2="8419" v3="8420" />
					<triangle v1="8421" v2="8422" v3="8423" />
					<triangle v1="8424" v2="8425" v3="8426" />
					<triangle v1="8427" v2="8428" v3="8429" />
					<triangle v1="8430" v2="8431" v3="8432" />
					<triangle v1="8433" v2="8434" v3="8435" />
					<triangle v1="8436" v2="8437" v3="8438" />
					<triangle v1="8439" v2="8440" v3="8441" />
					<triangle v1="8442" v2="8443" v3="8444" />
					<triangle v1="8445" v2="8446" v3="8447" />
					<triangle v1="8448" v2="8449" v3="8450" />
					<triangle v1="8451" v2="8452" v3="8453" />
					<triangle v1="8454" v2="8455" v3="8456" />
					<triangle v1="8457" v2="8458" v3="8459" />
					<triangle v1="8460" v2="8461" v3="8462" />
					<triangle v1="8463" v2="8464" v3="8465" />
					<triangle v1="8466" v2="8467" v3="8468" />
					<triangle v1="8469" v2="8470" v3="8471" />
					<triangle v1="8472" v2="8473" v3="8474" />
					<triangle v1="8475" v2="8476" v3="8477" />
					<triangle v1="8478" v2="8479" v3="8480" />
					<triangle v1="8481" v2="8482" v3="8483" />
					<triangle v1="8484" v2="8485" v3="8486" />
					<triangle v1="8487" v2="8488" v3="8489" />
					<triangle v1="8490" v2="8491" v3="8492" />
					<triangle v1="8493" v2="8494" v3="8495" />
					<triangle v1="8496" v2="8497" v3="8498" />
					<triangle v1="8499" v2="8500" v3="8501" />
					<triangle v1="8502" v2="8503" v3="8504" />
					<triangle v1="8505" v2="8506" v3="8507" />
					<triangle v1="8508" v2="8509" v3="8510" />
					<triangle v1="8511" v2="8512" v3="8513" />
					<triangle v1="8514" v2="8515" v3="8516" />
					<triangle v1="8517" v2="8518" v3="8519" />
					<triangle v1="8520" v2="8521" v3="8522" />
					<triangle v1="8523" v2="8524" v3="8525" />
					<triangle v1="8526" v2="8527" v3="8528" />
					<triangle v1="8529" v2="8530" v3="8531" />
					<triangle v1="8532" v2="8533" v3="8534" />
					<triangle v1="8535" v2="8536" v3="8537" />
					<triangle v1="8538" v2="8539" v3="8540" />
					<triangle v1="8541" v2="8542" v3="8543" />
					<triangle v1="8544" v2="8545" v3="8546" />
					<triangle v1="8547" v2="8548" v3="8549" />
					<triangle v1="8550" v2="8551" v3="8552" />
					<triangle v1="8553" v2="8554" v3="8555" />
					<triangle v1="8556" v2="8557" v3="8558" />
					<triangle v1="8559" v2="8560" v3="8561" />
					<triangle v1="8562" v2="8563" v3="8564" />
					<triangle v1="8565" v2="8566" v3="8567" />
					<triangle v1="8568" v2="8569" v3="8570" />
					<triangle v1="8571" v2="8572" v3="8573" />
					<triangle v1="8574" v2="8575" v3="8576" />
					<triangle v1="8577" v2="8578" v3="8579" />
					<triangle v1="8580" v2="8581" v3="8582" />
					<triangle v1="8583" v2="8584" v3="8585" />
					<triangle v1="8586" v2="8587" v3="8588" />
					<triangle v1="8589" v2="8590" v3="8591" />
					<triangle v1="8592" v2="8593" v3="8594" />
					<triangle v1="8595" v2="8596" v3="8597" />
					<triangle v1="8598" v2="8599" v3="8600" />
					<triangle v1="8601" v2="8602" v3="8603" />
					<triangle v1="8604" v2="8605" v3="8606" />
					<triangle v1="8607" v2="8608" v3="8609" />
					<triangle v1="8610" v2="8611" v3="8612" />
					<triangle v1="8613" v2="8614" v3="8615" />
					<triangle v1="8616" v2="8617" v3="8618" />
					<triangle v1="8619" v2="8620" v3="8621" />
					<triangle v1="8622" v2="8623" v3="8624" />
					<triangle v1="8625" v2="8626" v3="8627" />
					<triangle v1="8628" v2="8629" v3="8630" />
					<triangle v1="8631" v2="8632" v3="8633" />
					<triangle v1="8634" v2="8635" v3="8636" />
					<triangle v1="8637" v2="8638" v3="8639" />
					<triangle v1="8640" v2="8641" v3="8642" />
					<triangle v1="8643" v2="8644" v3="8645" />
					<triangle v1="8646" v2="8647" v3="8648" />
					<triangle v1="8649" v2="8650" v3="8651" />
					<triangle v1="8652" v2="8653" v3="8654" />
					<triangle v1="8655" v2="8656" v3="8657" />
					<triangle v1="8658" v2="8659" v3="8660" />
					<triangle v1="8661" v2="8662" v3="8663" />
					<triangle v1="8664" v2="8665" v3="8666" />
					<triangle v1="8667" v2="8668" v3="8669" />
					<triangle v1="8670" v2="8671" v3="8672" />
					<triangle v1="8673" v2="8674" v3="8675" />
					<triangle v1="8676" v2="8677" v3="8678" />
					<triangle v1="8679" v2="8680" v3="8681" />
					<triangle v1="8682" v2="8683" v3="8684" />
					<triangle v1="8685" v2="8686" v3="8687" />
					<triangle v1="8688" v2="8689" v3="8690" />
					<triangle v1="8691" v2="8692" v3="8693" />
					<triangle v1="8694" v2="8695" v3="8696" />
					<triangle v1="8697" v2="8698" v3="8699" />
					<triangle v1="8700" v2="8701" v3="8702" />
					<triangle v1="8703" v2="8704" v3="8705" />
					<triangle v1="8706" v2="8707" v3="8708" />
					<triangle v1="8709" v2="8710" v3="8711" />
					<triangle v1="8712" v2="8713" v3="8714" />
					<triangle v1="8715" v2="8716" v3="8717" />
					<triangle v1="8718" v2="8719" v3="8720" />
					<triangle v1="8721" v2="8722" v3="8723" />
					<triangle v1="8724" v2="8725" v3="8726" />
					<triangle v1="8727" v2="8728" v3="8729" />
					<triangle v1="8730" v2="8731" v3="8732" />
					<triangle v1="8733" v2="8734" v3="8735" />
					<triangle v1="8736" v2="8737" v3="8738" />
					<triangle v1="8739" v2="8740" v3="8741" />
					<triangle v1="8742" v2="8743" v3="8744" />
					<triangle v1="8745" v2="8746" v3="8747" />
					<triangle v1="8748" v2="8749" v3="8750" />
					<triangle v1="8751" v2="8752" v3="8753" />
					<triangle v1="8754" v2="8755" v3="8756" />
					<triangle v1="8757" v2="8758" v3="8759" />
					<triangle v1="8760" v2="8761" v3="8762" />
					<triangle v1="8763" v2="8764" v3="8765" />
					<triangle v1="8766" v2="8767" v3="8768" />
					<triangle v1="8769" v2="8770" v3="8771" />
					<triangle v1="8772" v2="8773" v3="8774" />
					<triangle v1="8775" v2="8776" v3="8777" />
					<triangle v1="8778" v2="8779" v3="8780" />
					<triangle v1="8781" v2="8782" v3="8783" />
					<triangle v1="8784" v2="8785" v3="8786" />
					<triangle v1="8787" v2="8788" v3="8789" />
					<triangle v1="8790" v2="8791" v3="8792" />
					<triangle v1="8793" v2="8794" v3="8795" />
					<triangle v1="8796" v2="8797" v3="8798" />
					<triangle v1="8799" v2="8800" v3="8801" />
					<triangle v1="8802" v2="8803" v3="8804" />
					<triangle v1="8805" v2="8806" v3="8807" />
					<triangle v1="8808" v2="8809" v3="8810" />
					<triangle v1="8811" v2="8812" v3="8813" />
					<triangle v1="8814" v2="8815" v3="8816" />
					<triangle v1="8817" v2="8818" v3="8819" />
					<triangle v1="8820" v2="8821" v3="8822" />
					<triangle v1="8823" v2="8824" v3="8825" />
					<triangle v1="8826" v2="8827" v3="8828" />
					<triangle v1="8829" v2="8830" v3="8831" />
					<triangle v1="8832" v2="8833" v3="8834" />
					<triangle v1="8835" v2="8836" v3="8837" />
					<triangle v1="8838" v2="8839" v3="8840" />
					<triangle v1="8841" v2="8842" v3="8843" />
					<triangle v1="8844" v2="8845" v3="8846" />
					<triangle v1="8847" v2="8848" v3="8849" />
					<triangle v1="8850" v2="8851" v3="8852" />
					<triangle v1="8853" v2="8854" v3="8855" />
					<triangle v1="8856" v2="8857" v3="8858" />
					<triangle v1="8859" v2="8860" v3="8861" />
					<triangle v1="8862" v2="8863" v3="8864" />
					<triangle v1="8865" v2="8866" v3="8867" />
					<triangle v1="8868" v2="8869" v3="8870" />
					<triangle v1="8871" v2="8872" v3="8873" />
					<triangle v1="8874" v2="8875" v3="8876" />
					<triangle v1="8877" v2="8878" v3="8879" />
					<triangle v1="8880" v2="8881" v3="8882" />
					<triangle v1="8883" v2="8884" v3="8885" />
					<triangle v1="8886" v2="8887" v3="8888" />
					<triangle v1="8889" v2="8890" v3="8891" />
					<triangle v1="8892" v2="8893" v3="8894" />
					<triangle v1="8895" v2="8896" v3="8897" />
					<triangle v1="8898" v2="8899" v3="8900" />
					<triangle v1="8901" v2="8902" v3="8903" />
					<triangle v1="8904" v2="8905" v3="8906" />
					<triangle v1="8907" v2="8908" v3="8909" />
					<triangle v1="8910" v2="8911" v3="8912" />
					<triangle v1="8913" v2="8914" v3="8915" />
					<triangle v1="8916" v2="8917" v3="8918" />
					<triangle v1="8919" v2="8920" v3="8921" />
					<triangle v1="8922" v2="8923" v3="8924" />
					<triangle v1="8925" v2="8926" v3="8927" />
					<triangle v1="8928" v2="8929" v3="8930" />
					<triangle v1="8931" v2="8932" v3="8933" />
					<triangle v1="8934" v2="8935" v3="8936" />
					<triangle v1="8937" v2="8938" v3="8939" />
					<triangle v1="8940" v2="8941" v3="8942" />
					<triangle v1="8943" v2="8944" v3="8945" />
					<triangle v1="8946" v2="8947" v3="8948" />
					<triangle v1="8949" v2="8950" v3="8951" />
					<triangle v1="8952" v2="8953" v3="8954" />
					<triangle v1="8955" v2="8956" v3="8957" />
					<triangle v1="8958" v2="8959" v3="8960" />
					<triangle v1="8961" v2="8962" v3="8963" />
					<triangle v1="8964" v2="8965" v3="8966" />
					<triangle v1="8967" v2="8968" v3="8969" />
					<triangle v1="8970" v2="8971" v3="8972" />
					<triangle v1="8973" v2="8974" v3="8975" />
					<triangle v1="8976" v2="8977" v3="8978" />
					<triangle v1="8979" v2="8980" v3="8981" />
					<triangle v1="8982" v2="8983" v3="8984" />
					<triangle v1="8985" v2="8986" v3="8987" />
					<triangle v1="8988" v2="8989" v3="8990" />
					<triangle v1="8991" v2="8992" v3="8993" />
					<triangle v1="8994" v2="8995" v3="8996" />
					<triangle v1="8997" v2="8998" v3="8999" />
					<triangle v1="9000" v2="9001" v3="9002" />
					<triangle v1="9003" v2="9004" v3="9005" />
					<triangle v1="9006" v2="9007" v3="9008" />
					<triangle v1="9009" v2="9010" v3="9011" />
					<triangle v1="9012" v2="9013" v3="9014" />
					<triangle v1="9015" v2="9016" v3="9017" />
					<triangle v1="9018" v2="9019" v3="9020" />
					<triangle v1="9021" v2="9022" v3="9023" />
					<triangle v1="9024" v2="9025" v3="9026" />
					<triangle v1="9027" v2="9028" v3="9029" />
					<triangle v1="9030" v2="9031" v3="9032" />
					<triangle v1="9033" v2="9034" v3="9035" />
					<triangle v1="9036" v2="9037" v3="9038" />
					<triangle v1="9039" v2="9040" v3="9041" />
					<triangle v1="9042" v2="9043" v3="9044" />
					<triangle v1="9045" v2="9046" v3="9047" />
					<triangle v1="9048" v2="9049" v3="9050" />
					<triangle v1="9051" v2="9052" v3="9053" />
					<triangle v1="9054" v2="9055" v3="9056" />
					<triangle v1="9057" v2="9058" v3="9059" />
					<triangle v1="9060" v2="9061" v3="9062" />
					<triangle v1="9063" v2="9064" v3="9065" />
					<triangle v1="9066" v2="9067" v3="9068" />
					<triangle v1="9069" v2="9070" v3="9071" />
					<triangle v1="9072" v2="9073" v3="9074" />
					<triangle v1="9075" v2="9076" v3="9077" />
					<triangle v1="9078" v2="9079" v3="9080" />
					<triangle v1="9081" v2="9082" v3="9083" />
					<triangle v1="9084" v2="9085" v3="9086" />
					<triangle v1="9087" v2="9088" v3="9089" />
					<triangle v1="9090" v2="9091" v3="9092" />
					<triangle v1="9093" v2="9094" v3="9095" />
					<triangle v1="9096" v2="9097" v3="9098" />
					<triangle v1="9099" v2="9100" v3="9101" />
					<triangle v1="9102" v2="9103" v3="9104" />
					<triangle v1="9105" v2="9106" v3="9107" />
					<triangle v1="9108" v2="9109" v3="9110" />
					<triangle v1="9111" v2="9112" v3="9113" />
					<triangle v1="9114" v2="9115" v3="9116" />
					<triangle v1="9117" v2="9118" v3="9119" />
					<triangle v1="9120" v2="9121" v3="9122" />
					<triangle v1="9123" v2="9124" v3="9125" />
					<triangle v1="9126" v2="9127" v3="9128" />
					<triangle v1="9129" v2="9130" v3="9131" />
					<triangle v1="9132" v2="9133" v3="9134" />
					<triangle v1="9135" v2="9136" v3="9137" />
					<triangle v1="9138" v2="9139" v3="9140" />
					<triangle v1="9141" v2="9142" v3="9143" />
					<triangle v1="9144" v2="9145" v3="9146" />
					<triangle v1="9147" v2="9148" v3="9149" />
					<triangle v1="9150" v2="9151" v3="9152" />
					<triangle v1="9153" v2="9154" v3="9155" />
					<triangle v1="9156" v2="9157" v3="9158" />
					<triangle v1="9159" v2="9160" v3="9161" />
					<triangle v1="9162" v2="9163" v3="9164" />
					<triangle v1="9165" v2="9166" v3="9167" />
					<triangle v1="9168" v2="9169" v3="9170" />
					<triangle v1="9171" v2="9172" v3="9173" />
					<triangle v1="9174" v2="9175" v3="9176" />
					<triangle v1="9177" v2="9178" v3="9179" />
					<triangle v1="9180" v2="9181" v3="9182" />
					<triangle v1="9183" v2="9184" v3="9185" />
					<triangle v1="9186" v2="9187" v3="9188" />
					<triangle v1="9189" v2="9190" v3="9191" />
					<triangle v1="9192" v2="9193" v3="9194" />
					<triangle v1="9195" v2="9196" v3="9197" />
					<triangle v1="9198" v2="9199" v3="9200" />
					<triangle v1="9201" v2="9202" v3="9203" />
					<triangle v1="9204" v2="9205" v3="9206" />
					<triangle v1="9207" v2="9208" v3="9209" />
					<triangle v1="9210" v2="9211" v3="9212" />
					<triangle v1="9213" v2="9214" v3="9215" />
					<triangle v1="9216" v2="9217" v3="9218" />
					<triangle v1="9219" v2="9220" v3="9221" />
					<triangle v1="9222" v2="9223" v3="9224" />
					<triangle v1="9225" v2="9226" v3="9227" />
					<triangle v1="9228" v2="9229" v3="9230" />
					<triangle v1="9231" v2="9232" v3="9233" />
					<triangle v1="9234" v2="9235" v3="9236" />
					<triangle v1="9237" v2="9238" v3="9239" />
					<triangle v1="9240" v2="9241" v3="9242" />
					<triangle v1="9243" v2="9244" v3="9245" />
					<triangle v1="9246" v2="9247" v3="9248" />
					<triangle v1="9249" v2="9250" v3="9251" />
					<triangle v1="9252" v2="9253" v3="9254" />
					<triangle v1="9255" v2="9256" v3="9257" />
					<triangle v1="9258" v2="9259" v3="9260" />
					<triangle v1="9261" v2="9262" v3="9263" />
					<triangle v1="9264" v2="9265" v3="9266" />
					<triangle v1="9267" v2="9268" v3="9269" />
					<triangle v1="9270" v2="9271" v3="9272" />
					<triangle v1="9273" v2="9274" v3="9275" />
					<triangle v1="9276" v2="9277" v3="9278" />
					<triangle v1="9279" v2="9280" v3="9281" />
					<triangle v1="9282" v2="9283" v3="9284" />
					<triangle v1="9285" v2="9286" v3="9287" />
					<triangle v1="9288" v2="9289" v3="9290" />
					<triangle v1="9291" v2="9292" v3="9293" />
					<triangle v1="9294" v2="9295" v3="9296" />
					<triangle v1="9297" v2="9298" v3="9299" />
					<triangle v1="9300" v2="9301" v3="9302" />
					<triangle v1="9303" v2="9304" v3="9305" />
					<triangle v1="9306" v2="9307" v3="9308" />
					<triangle v1="9309" v2="9310" v3="9311" />
					<triangle v1="9312" v2="9313" v3="9314" />
					<triangle v1="9315" v2="9316" v3="9317" />
					<triangle v1="9318" v2="9319" v3="9320" />
					<triangle v1="9321" v2="9322" v3="9323" />
					<triangle v1="9324" v2="9325" v3="9326" />
					<triangle v1="9327" v2="9328" v3="9329" />
					<triangle v1="9330" v2="9331" v3="9332" />
					<triangle v1="9333" v2="9334" v3="9335" />
					<triangle v1="9336" v2="9337" v3="9338" />
					<triangle v1="9339" v2="9340" v3="9341" />
					<triangle v1="9342" v2="9343" v3="9344" />
					<triangle v1="9345" v2="9346" v3="9347" />
					<triangle v1="9348" v2="9349" v3="9350" />
					<triangle v1="9351" v2="9352" v3="9353" />
					<triangle v1="9354" v2="9355" v3="9356" />
					<triangle v1="9357" v2="9358" v3="9359" />
					<triangle v1="9360" v2="9361" v3="9362" />
					<triangle v1="9363" v2="9364" v3="9365" />
					<triangle v1="9366" v2="9367" v3="9368" />
					<triangle v1="9369" v2="9370" v3="9371" />
					<triangle v1="9372" v2="9373" v3="9374" />
					<triangle v1="9375" v2="9376" v3="9377" />
					<triangle v1="9378" v2="9379" v3="9380" />
					<triangle v1="9381" v2="9382" v3="9383" />
					<triangle v1="9384" v2="9385" v3="9386" />
					<triangle v1="9387" v2="9388" v3="9389" />
					<triangle v1="9390" v2="9391" v3="9392" />
					<triangle v1="9393" v2="9394" v3="9395" />
					<triangle v1="9396" v2="9397" v3="9398" />
					<triangle v1="9399" v2="9400" v3="9401" />
					<triangle v1="9402" v2="9403" v3="9404" />
					<triangle v1="9405" v2="9406" v3="9407" />
					<triangle v1="9408" v2="9409" v3="9410" />
					<triangle v1="9411" v2="9412" v3="9413" />
					<triangle v1="9414" v2="9415" v3="9416" />
					<triangle v1="9417" v2="9418" v3="9419" />
					<triangle v1="9420" v2="9421" v3="9422" />
					<triangle v1="9423" v2="9424" v3="9425" />
					<triangle v1="9426" v2="9427" v3="9428" />
					<triangle v1="9429" v2="9430" v3="9431" />
					<triangle v1="9432" v2="9433" v3="9434" />
					<triangle v1="9435" v2="9436" v3="9437" />
					<triangle v1="9438" v2="9439" v3="9440" />
					<triangle v1="9441" v2="9442" v3="9443" />
					<triangle v1="9444" v2="9445" v3="9446" />
					<triangle v1="9447" v2="9448" v3="9449" />
					<triangle v1="9450" v2="9451" v3="9452" />
					<triangle v1="9453" v2="9454" v3="9455" />
					<triangle v1="9456" v2="9457" v3="9458" />
					<triangle v1="9459" v2="9460" v3="9461" />
					<triangle v1="9462" v2="9463" v3="9464" />
					<triangle v1="9465" v2="9466" v3="9467" />
					<triangle v1="9468" v2="9469" v3="9470" />
					<triangle v1="9471" v2="9472" v3="9473" />
					<triangle v1="9474" v2="9475" v3="9476" />
					<triangle v1="9477" v2="9478" v3="9479" />
					<triangle v1="9480" v2="9481" v3="9482" />
					<triangle v1="9483" v2="9484" v3="9485" />
					<triangle v1="9486" v2="9487" v3="9488" />
					<triangle v1="9489" v2="9490" v3="9491" />
					<triangle v1="9492" v2="9493" v3="9494" />
					<triangle v1="9495" v2="9496" v3="9497" />
					<triangle v1="9498" v2="9499" v3="9500" />
					<triangle v1="9501" v2="9502" v3="9503" />
					<triangle v1="9504" v2="9505" v3="9506" />
					<triangle v1="9507" v2="9508" v3="9509" />
					<triangle v1="9510" v2="9511" v3="9512" />
					<triangle v1="9513" v2="9514" v3="9515" />
					<triangle v1="9516" v2="9517" v3="9518" />
					<triangle v1="9519" v2="9520" v3="9521" />
					<triangle v1="9522" v2="9523" v3="9524" />
					<triangle v1="9525" v2="9526" v3="9527" />
					<triangle v1="9528" v2="9529" v3="9530" />
					<triangle v1="9531" v2="9532" v3="9533" />
					<triangle v1="9534" v2="9535" v3="9536" />
					<triangle v1="9537" v2="9538" v3="9539" />
					<triangle v1="9540" v2="9541" v3="9542" />
					<triangle v1="9543" v2="9544" v3="9545" />
					<triangle v1="9546" v2="9547" v3="9548" />
					<triangle v1="9549" v2="9550" v3="9551" />
					<triangle v1="9552" v2="9553" v3="9554" />
					<triangle v1="9555" v2="9556" v3="9557" />
					<triangle v1="9558" v2="9559" v3="9560" />
					<triangle v1="9561" v2="9562" v3="9563" />
					<triangle v1="9564" v2="9565" v3="9566" />
					<triangle v1="9567" v2="9568" v3="9569" />
					<triangle v1="9570" v2="9571" v3="9572" />
					<triangle v1="9573" v2="9574" v3="9575" />
					<triangle v1="9576" v2="9577" v3="9578" />
					<triangle v1="9579" v2="9580" v3="9581" />
					<triangle v1="9582" v2="9583" v3="9584" />
					<triangle v1="9585" v2="9586" v3="9587" />
					<triangle v1="9588" v2="9589" v3="9590" />
					<triangle v1="9591" v2="9592" v3="9593" />
					<triangle v1="9594" v2="9595" v3="9596" />
					<triangle v1="9597" v2="9598" v3="9599" />
					<triangle v1="9600" v2="9601" v3="9602" />
					<triangle v1="9603" v2="9604" v3="9605" />
					<triangle v1="9606" v2="9607" v3="9608" />
					<triangle v1="9609" v2="9610" v3="9611" />
					<triangle v1="9612" v2="9613" v3="9614" />
					<triangle v1="9615" v2="9616" v3="9617" />
					<triangle v1="9618" v2="9619" v3="9620" />
					<triangle v1="9621" v2="9622" v3="9623" />
					<triangle v1="9624" v2="9625" v3="9626" />
					<triangle v1="9627" v2="9628" v3="9629" />
					<triangle v1="9630" v2="9631" v3="9632" />
					<triangle v1="9633" v2="9634" v3="9635" />
					<triangle v1="9636" v2="9637" v3="9638" />
					<triangle v1="9639" v2="9640" v3="9641" />
					<triangle v1="9642" v2="9643" v3="9644" />
					<triangle v1="9645" v2="9646" v3="9647" />
					<triangle v1="9648" v2="9649" v3="9650" />
					<triangle v1="9651" v2="9652" v3="9653" />
					<triangle v1="9654" v2="9655" v3="9656" />
					<triangle v1="9657" v2="9658" v3="9659" />
					<triangle v1="9660" v2="9661" v3="9662" />
					<triangle v1="9663" v2="9664" v3="9665" />
					<triangle v1="9666" v2="9667" v3="9668" />
					<triangle v1="9669" v2="9670" v3="9671" />
					<triangle v1="9672" v2="9673" v3="9674" />
					<triangle v1="9675" v2="9676" v3="9677" />
					<triangle v1="9678" v2="9679" v3="9680" />
					<triangle v1="9681" v2="9682" v3="9683" />
					<triangle v1="9684" v2="9685" v3="9686" />
					<triangle v1="9687" v2="9688" v3="9689" />
					<triangle v1="9690" v2="9691" v3="9692" />
					<triangle v1="9693" v2="9694" v3="9695" />
					<triangle v1="9696" v2="9697" v3="9698" />
					<triangle v1="9699" v2="9700" v3="9701" />
					<triangle v1="9702" v2="9703" v3="9704" />
					<triangle v1="9705" v2="9706" v3="9707" />
					<triangle v1="9708" v2="9709" v3="9710" />
					<triangle v1="9711" v2="9712" v3="9713" />
					<triangle v1="9714" v2="9715" v3="9716" />
					<triangle v1="9717" v2="9718" v3="9719" />
					<triangle v1="9720" v2="9721" v3="9722" />
					<triangle v1="9723" v2="9724" v3="9725" />
					<triangle v1="9726" v2="9727" v3="9728" />
					<triangle v1="9729" v2="9730" v3="9731" />
					<triangle v1="9732" v2="9733" v3="9734" />
					<triangle v1="9735" v2="9736" v3="9737" />
					<triangle v1="9738" v2="9739" v3="9740" />
					<triangle v1="9741" v2="9742" v3="9743" />
					<triangle v1="9744" v2="9745" v3="9746" />
					<triangle v1="9747" v2="9748" v3="9749" />
					<triangle v1="9750" v2="9751" v3="9752" />
					<triangle v1="9753" v2="9754" v3="9755" />
					<triangle v1="9756" v2="9757" v3="9758" />
					<triangle v1="9759" v2="9760" v3="9761" />
					<triangle v1="9762" v2="9763" v3="9764" />
					<triangle v1="9765" v2="9766" v3="9767" />
					<triangle v1="9768" v2="9769" v3="9770" />
					<triangle v1="9771" v2="9772" v3="9773" />
					<triangle v1="9774" v2="9775" v3="9776" />
					<triangle v1="9777" v2="9778" v3="9779" />
					<triangle v1="9780" v2="9781" v3="9782" />
					<triangle v1="9783" v2="9784" v3="9785" />
					<triangle v1="9786" v2="9787" v3="9788" />
					<triangle v1="9789" v2="9790" v3="9791" />
					<triangle v1="9792" v2="9793" v3="9794" />
					<triangle v1="9795" v2="9796" v3="9797" />
					<triangle v1="9798" v2="9799" v3="9800" />
					<triangle v1="9801" v2="9802" v3="9803" />
					<triangle v1="9804" v2="9805" v3="9806" />
					<triangle v1="9807" v2="9808" v3="9809" />
					<triangle v1="9810" v2="9811" v3="9812" />
					<triangle v1="9813" v2="9814" v3="9815" />
					<triangle v1="9816" v2="9817" v3="9818" />
					<triangle v1="9819" v2="9820" v3="9821" />
					<triangle v1="9822" v2="9823" v3="9824" />
					<triangle v1="9825" v2="9826" v3="9827" />
					<triangle v1="9828" v2="9829" v3="9830" />
					<triangle v1="9831" v2="9832" v3="9833" />
					<triangle v1="9834" v2="9835" v3="9836" />
					<triangle v1="9837" v2="9838" v3="9839" />
					<triangle v1="9840" v2="9841" v3="9842" />
					<triangle v1="9843" v2="9844" v3="9845" />
					<triangle v1="9846" v2="9847" v3="9848" />
					<triangle v1="9849" v2="9850" v3="9851" />
					<triangle v1="9852" v2="9853" v3="9854" />
					<triangle v1="9855" v2="9856" v3="9857" />
					<triangle v1="9858" v2="9859" v3="9860" />
					<triangle v1="9861" v2="9862" v3="9863" />
					<triangle v1="9864" v2="9865" v3="9866" />
					<triangle v1="9867" v2="9868" v3="9869" />
					<triangle v1="9870" v2="9871" v3="9872" />
					<triangle v1="9873" v2="9874" v3="9875" />
					<triangle v1="9876" v2="9877" v3="9878" />
					<triangle v1="9879" v2="9880" v3="9881" />
					<triangle v1="9882" v2="9883" v3="9884" />
					<triangle v1="9885" v2="9886" v3="9887" />
					<triangle v1="9888" v2="9889" v3="9890" />
					<triangle v1="9891" v2="9892" v3="9893" />
					<triangle v1="9894" v2="9895" v3="9896" />
					<triangle v1="9897" v2="9898" v3="9899" />
					<triangle v1="9900" v2="9901" v3="9902" />
					<triangle v1="9903" v2="9904" v3="9905" />
					<triangle v1="9906" v2="9907" v3="9908" />
					<triangle v1="9909" v2="9910" v3="9911" />
					<triangle v1="9912" v2="9913" v3="9914" />
					<triangle v1="9915" v2="9916" v3="9917" />
					<triangle v1="9918" v2="9919" v3="9920" />
					<triangle v1="9921" v2="9922" v3="9923" />
					<triangle v1="9924" v2="9925" v3="9926" />
					<triangle v1="9927" v2="9928" v3="9929" />
					<triangle v1="9930" v2="9931" v3="9932" />
					<triangle v1="9933" v2="9934" v3="9935" />
					<triangle v1="9936" v2="9937" v3="9938" />
					<triangle v1="9939" v2="9940" v3="9941" />
					<triangle v1="9942" v2="9943" v3="9944" />
					<triangle v1="9945" v2="9946" v3="9947" />
					<triangle v1="9948" v2="9949" v3="9950" />
					<triangle v1="9951" v2="9952" v3="9953" />
					<triangle v1="9954" v2="9955" v3="9956" />
					<triangle v1="9957" v2="9958" v3="9959" />
					<triangle v1="9960" v2="9961" v3="9962" />
					<triangle v1="9963" v2="9964" v3="9965" />
					<triangle v1="9966" v2="9967" v3="9968" />
					<triangle v1="9969" v2="9970" v3="9971" />
					<triangle v1="9972" v2="9973" v3="9974" />
					<triangle v1="9975" v2="9976" v3="9977" />
					<triangle v1="9978" v2="9979" v3="9980" />
					<triangle v1="9981" v2="9982" v3="9983" />
					<triangle v1="9984" v2="9985" v3="9986" />
					<triangle v1="9987" v2="9988" v3="9989" />
					<triangle v1="9990" v2="9991" v3="9992" />
					<triangle v1="9993" v2="9994" v3="9995" />
					<triangle v1="9996" v2="9997" v3="9998" />
					<triangle v1="9999" v2="10000" v3="10001" />
					<triangle v1="10002" v2="10003" v3="10004" />
					<triangle v1="10005" v2="10006" v3="10007" />
					<triangle v1="10008" v2="10009" v3="10010" />
					<triangle v1="10011" v2="10012" v3="10013" />
					<triangle v1="10014" v2="10015" v3="10016" />
					<triangle v1="10017" v2="10018" v3="10019" />
					<triangle v1="10020" v2="10021" v3="10022" />
					<triangle v1="10023" v2="10024" v3="10025" />
					<triangle v1="10026" v2="10027" v3="10028" />
					<triangle v1="10029" v2="10030" v3="10031" />
					<triangle v1="10032" v2="10033" v3="10034" />
					<triangle v1="10035" v2="10036" v3="10037" />
					<triangle v1="10038" v2="10039" v3="10040" />
					<triangle v1="10041" v2="10042" v3="10043" />
					<triangle v1="10044" v2="10045" v3="10046" />
					<triangle v1="10047" v2="10048" v3="10049" />
					<triangle v1="10050" v2="10051" v3="10052" />
					<triangle v1="10053" v2="10054" v3="10055" />
					<triangle v1="10056" v2="10057" v3="10058" />
					<triangle v1="10059" v2="10060" v3="10061" />
					<triangle v1="10062" v2="10063" v3="10064" />
					<triangle v1="10065" v2="10066" v3="10067" />
					<triangle v1="10068" v2="10069" v3="10070" />
					<triangle v1="10071" v2="10072" v3="10073" />
					<triangle v1="10074" v2="10075" v3="10076" />
					<triangle v1="10077" v2="10078" v3="10079" />
					<triangle v1="10080" v2="10081" v3="10082" />
					<triangle v1="10083" v2="10084" v3="10085" />
					<triangle v1="10086" v2="10087" v3="10088" />
					<triangle v1="10089" v2="10090" v3="10091" />
					<triangle v1="10092" v2="10093" v3="10094" />
					<triangle v1="10095" v2="10096" v3="10097" />
					<triangle v1="10098" v2="10099" v3="10100" />
					<triangle v1="10101" v2="10102" v3="10103" />
					<triangle v1="10104" v2="10105" v3="10106" />
					<triangle v1="10107" v2="10108" v3="10109" />
					<triangle v1="10110" v2="10111" v3="10112" />
					<triangle v1="10113" v2="10114" v3="10115" />
					<triangle v1="10116" v2="10117" v3="10118" />
					<triangle v1="10119" v2="10120" v3="10121" />
					<triangle v1="10122" v2="10123" v3="10124" />
					<triangle v1="10125" v2="10126" v3="10127" />
					<triangle v1="10128" v2="10129" v3="10130" />
					<triangle v1="10131" v2="10132" v3="10133" />
					<triangle v1="10134" v2="10135" v3="10136" />
					<triangle v1="10137" v2="10138" v3="10139" />
					<triangle v1="10140" v2="10141" v3="10142" />
					<triangle v1="10143" v2="10144" v3="10145" />
					<triangle v1="10146" v2="10147" v3="10148" />
					<triangle v1="10149" v2="10150" v3="10151" />
					<triangle v1="10152" v2="10153" v3="10154" />
					<triangle v1="10155" v2="10156" v3="10157" />
					<triangle v1="10158" v2="10159" v3="10160" />
					<triangle v1="10161" v2="10162" v3="10163" />
					<triangle v1="10164" v2="10165" v3="10166" />
					<triangle v1="10167" v2="10168" v3="10169" />
					<triangle v1="10170" v2="10171" v3="10172" />
					<triangle v1="10173" v2="10174" v3="10175" />
					<triangle v1="10176" v2="10177" v3="10178" />
					<triangle v1="10179" v2="10180" v3="10181" />
					<triangle v1="10182" v2="10183" v3="10184" />
					<triangle v1="10185" v2="10186" v3="10187" />
					<triangle v1="10188" v2="10189" v3="10190" />
					<triangle v1="10191" v2="10192" v3="10193" />
					<triangle v1="10194" v2="10195" v3="10196" />
					<triangle v1="10197" v2="10198" v3="10199" />
					<triangle v1="10200" v2="10201" v3="10202" />
					<triangle v1="10203" v2="10204" v3="10205" />
					<triangle v1="10206" v2="10207" v3="10208" />
					<triangle v1="10209" v2="10210" v3="10211" />
					<triangle v1="10212" v2="10213" v3="10214" />
					<triangle v1="10215" v2="10216" v3="10217" />
					<triangle v1="10218" v2="10219" v3="10220" />
					<triangle v1="10221" v2="10222" v3="10223" />
					<triangle v1="10224" v2="10225" v3="10226" />
					<triangle v1="10227" v2="10228" v3="10229" />
					<triangle v1="10230" v2="10231" v3="10232" />
					<triangle v1="10233" v2="10234" v3="10235" />
					<triangle v1="10236" v2="10237" v3="10238" />
					<triangle v1="10239" v2="10240" v3="10241" />
					<triangle v1="10242" v2="10243" v3="10244" />
					<triangle v1="10245" v2="10246" v3="10247" />
					<triangle v1="10248" v2="10249" v3="10250" />
					<triangle v1="10251" v2="10252" v3="10253" />
					<triangle v1="10254" v2="10255" v3="10256" />
					<triangle v1="10257" v2="10258" v3="10259" />
					<triangle v1="10260" v2="10261" v3="10262" />
					<triangle v1="10263" v2="10264" v3="10265" />
					<triangle v1="10266" v2="10267" v3="10268" />
					<triangle v1="10269" v2="10270" v3="10271" />
					<triangle v1="10272" v2="10273" v3="10274" />
					<triangle v1="10275" v2="10276" v3="10277" />
					<triangle v1="10278" v2="10279" v3="10280" />
					<triangle v1="10281" v2="10282" v3="10283" />
					<triangle v1="10284" v2="10285" v3="10286" />
					<triangle v1="10287" v2="10288" v3="10289" />
					<triangle v1="10290" v2="10291" v3="10292" />
					<triangle v1="10293" v2="10294" v3="10295" />
					<triangle v1="10296" v2="10297" v3="10298" />
					<triangle v1="10299" v2="10300" v3="10301" />
					<triangle v1="10302" v2="10303" v3="10304" />
					<triangle v1="10305" v2="10306" v3="10307" />
					<triangle v1="10308" v2="10309" v3="10310" />
					<triangle v1="10311" v2="10312" v3="10313" />
					<triangle v1="10314" v2="10315" v3="10316" />
					<triangle v1="10317" v2="10318" v3="10319" />
					<triangle v1="10320" v2="10321" v3="10322" />
					<triangle v1="10323" v2="10324" v3="10325" />
					<triangle v1="10326" v2="10327" v3="10328" />
					<triangle v1="10329" v2="10330" v3="10331" />
					<triangle v1="10332" v2="10333" v3="10334" />
					<triangle v1="10335" v2="10336" v3="10337" />
					<triangle v1="10338" v2="10339" v3="10340" />
					<triangle v1="10341" v2="10342" v3="10343" />
					<triangle v1="10344" v2="10345" v3="10346" />
					<triangle v1="10347" v2="10348" v3="10349" />
					<triangle v1="10350" v2="10351" v3="10352" />
					<triangle v1="10353" v2="10354" v3="10355" />
					<triangle v1="10356" v2="10357" v3="10358" />
					<triangle v1="10359" v2="10360" v3="10361" />
					<triangle v1="10362" v2="10363" v3="10364" />
					<triangle v1="10365" v2="10366" v3="10367" />
					<triangle v1="10368" v2="10369" v3="10370" />
					<triangle v1="10371" v2="10372" v3="10373" />
					<triangle v1="10374" v2="10375" v3="10376" />
					<triangle v1="10377" v2="10378" v3="10379" />
					<triangle v1="10380" v2="10381" v3="10382" />
					<triangle v1="10383" v2="10384" v3="10385" />
					<triangle v1="10386" v2="10387" v3="10388" />
					<triangle v1="10389" v2="10390" v3="10391" />
					<triangle v1="10392" v2="10393" v3="10394" />
					<triangle v1="10395" v2="10396" v3="10397" />
					<triangle v1="10398" v2="10399" v3="10400" />
					<triangle v1="10401" v2="10402" v3="10403" />
					<triangle v1="10404" v2="10405" v3="10406" />
					<triangle v1="10407" v2="10408" v3="10409" />
					<triangle v1="10410" v2="10411" v3="10412" />
					<triangle v1="10413" v2="10414" v3="10415" />
					<triangle v1="10416" v2="10417" v3="10418" />
					<triangle v1="10419" v2="10420" v3="10421" />
					<triangle v1="10422" v2="10423" v3="10424" />
					<triangle v1="10425" v2="10426" v3="10427" />
					<triangle v1="10428" v2="10429" v3="10430" />
					<triangle v1="10431" v2="10432" v3="10433" />
					<triangle v1="10434" v2="10435" v3="10436" />
					<triangle v1="10437" v2="10438" v3="10439" />
					<triangle v1="10440" v2="10441" v3="10442" />
					<triangle v1="10443" v2="10444" v3="10445" />
					<triangle v1="10446" v2="10447" v3="10448" />
					<triangle v1="10449" v2="10450" v3="10451" />
					<triangle v1="10452" v2="10453" v3="10454" />
					<triangle v1="10455" v2="10456" v3="10457" />
					<triangle v1="10458" v2="10459" v3="10460" />
					<triangle v1="10461" v2="10462" v3="10463" />
					<triangle v1="10464" v2="10465" v3="10466" />
					<triangle v1="10467" v2="10468" v3="10469" />
					<triangle v1="10470" v2="10471" v3="10472" />
					<triangle v1="10473" v2="10474" v3="10475" />
					<triangle v1="10476" v2="10477" v3="10478" />
					<triangle v1="10479" v2="10480" v3="10481" />
					<triangle v1="10482" v2="10483" v3="10484" />
					<triangle v1="10485" v2="10486" v3="10487" />
					<triangle v1="10488" v2="10489" v3="10490" />
					<triangle v1="10491" v2="10492" v3="10493" />
					<triangle v1="10494" v2="10495" v3="10496" />
					<triangle v1="10497" v2="10498" v3="10499" />
					<triangle v1="10500" v2="10501" v3="10502" />
					<triangle v1="10503" v2="10504" v3="10505" />
					<triangle v1="10506" v2="10507" v3="10508" />
					<triangle v1="10509" v2="10510" v3="10511" />
					<triangle v1="10512" v2="10513" v3="10514" />
					<triangle v1="10515" v2="10516" v3="10517" />
					<triangle v1="10518" v2="10519" v3="10520" />
					<triangle v1="10521" v2="10522" v3="10523" />
					<triangle v1="10524" v2="10525" v3="10526" />
					<triangle v1="10527" v2="10528" v3="10529" />
					<triangle v1="10530" v2="10531" v3="10532" />
					<triangle v1="10533" v2="10534" v3="10535" />
					<triangle v1="10536" v2="10537" v3="10538" />
					<triangle v1="10539" v2="10540" v3="10541" />
					<triangle v1="10542" v2="10543" v3="10544" />
					<triangle v1="10545" v2="10546" v3="10547" />
					<triangle v1="10548" v2="10549" v3="10550" />
					<triangle v1="10551" v2="10552" v3="10553" />
					<triangle v1="10554" v2="10555" v3="10556" />
					<triangle v1="10557" v2="10558" v3="10559" />
					<triangle v1="10560" v2="10561" v3="10562" />
					<triangle v1="10563" v2="10564" v3="10565" />
					<triangle v1="10566" v2="10567" v3="10568" />
					<triangle v1="10569" v2="10570" v3="10571" />
					<triangle v1="10572" v2="10573" v3="10574" />
					<triangle v1="10575" v2="10576" v3="10577" />
					<triangle v1="10578" v2="10579" v3="10580" />
					<triangle v1="10581" v2="10582" v3="10583" />
					<triangle v1="10584" v2="10585" v3="10586" />
					<triangle v1="10587" v2="10588" v3="10589" />
					<triangle v1="10590" v2="10591" v3="10592" />
					<triangle v1="10593" v2="10594" v3="10595" />
					<triangle v1="10596" v2="10597" v3="10598" />
					<triangle v1="10599" v2="10600" v3="10601" />
					<triangle v1="10602" v2="10603" v3="10604" />
					<triangle v1="10605" v2="10606" v3="10607" />
					<triangle v1="10608" v2="10609" v3="10610" />
					<triangle v1="10611" v2="10612" v3="10613" />
					<triangle v1="10614" v2="10615" v3="10616" />
					<triangle v1="10617" v2="10618" v3="10619" />
					<triangle v1="10620" v2="10621" v3="10622" />
					<triangle v1="10623" v2="10624" v3="10625" />
					<triangle v1="10626" v2="10627" v3="10628" />
					<triangle v1="10629" v2="10630" v3="10631" />
					<triangle v1="10632" v2="10633" v3="10634" />
					<triangle v1="10635" v2="10636" v3="10637" />
					<triangle v1="10638" v2="10639" v3="10640" />
					<triangle v1="10641" v2="10642" v3="10643" />
					<triangle v1="10644" v2="10645" v3="10646" />
					<triangle v1="10647" v2="10648" v3="10649" />
					<triangle v1="10650" v2="10651" v3="10652" />
					<triangle v1="10653" v2="10654" v3="10655" />
					<triangle v1="10656" v2="10657" v3="10658" />
					<triangle v1="10659" v2="10660" v3="10661" />
					<triangle v1="10662" v2="10663" v3="10664" />
					<triangle v1="10665" v2="10666" v3="10667" />
					<triangle v1="10668" v2="10669" v3="10670" />
					<triangle v1="10671" v2="10672" v3="10673" />
					<triangle v1="10674" v2="10675" v3="10676" />
					<triangle v1="10677" v2="10678" v3="10679" />
					<triangle v1="10680" v2="10681" v3="10682" />
					<triangle v1="10683" v2="10684" v3="10685" />
					<triangle v1="10686" v2="10687" v3="10688" />
					<triangle v1="10689" v2="10690" v3="10691" />
					<triangle v1="10692" v2="10693" v3="10694" />
					<triangle v1="10695" v2="10696" v3="10697" />
					<triangle v1="10698" v2="10699" v3="10700" />
					<triangle v1="10701" v2="10702" v3="10703" />
					<triangle v1="10704" v2="10705" v3="10706" />
					<triangle v1="10707" v2="10708" v3="10709" />
					<triangle v1="10710" v2="10711" v3="10712" />
					<triangle v1="10713" v2="10714" v3="10715" />
					<triangle v1="10716" v2="10717" v3="10718" />
					<triangle v1="10719" v2="10720" v3="10721" />
					<triangle v1="10722" v2="10723" v3="10724" />
					<triangle v1="10725" v2="10726" v3="10727" />
					<triangle v1="10728" v2="10729" v3="10730" />
					<triangle v1="10731" v2="10732" v3="10733" />
					<triangle v1="10734" v2="10735" v3="10736" />
					<triangle v1="10737" v2="10738" v3="10739" />
					<triangle v1="10740" v2="10741" v3="10742" />
					<triangle v1="10743" v2="10744" v3="10745" />
					<triangle v1="10746" v2="10747" v3="10748" />
					<triangle v1="10749" v2="10750" v3="10751" />
					<triangle v1="10752" v2="10753" v3="10754" />
					<triangle v1="10755" v2="10756" v3="10757" />
					<triangle v1="10758" v2="10759" v3="10760" />
					<triangle v1="10761" v2="10762" v3="10763" />
					<triangle v1="10764" v2="10765" v3="10766" />
					<triangle v1="10767" v2="10768" v3="10769" />
					<triangle v1="10770" v2="10771" v3="10772" />
					<triangle v1="10773" v2="10774" v3="10775" />
					<triangle v1="10776" v2="10777" v3="10778" />
					<triangle v1="10779" v2="10780" v3="10781" />
					<triangle v1="10782" v2="10783" v3="10784" />
					<triangle v1="10785" v2="10786" v3="10787" />
					<triangle v1="10788" v2="10789" v3="10790" />
					<triangle v1="10791" v2="10792" v3="10793" />
					<triangle v1="10794" v2="10795" v3="10796" />
					<triangle v1="10797" v2="10798" v3="10799" />
					<triangle v1="10800" v2="10801" v3="10802" />
					<triangle v1="10803" v2="10804" v3="10805" />
					<triangle v1="10806" v2="10807" v3="10808" />
					<triangle v1="10809" v2="10810" v3="10811" />
					<triangle v1="10812" v2="10813" v3="10814" />
					<triangle v1="10815" v2="10816" v3="10817" />
					<triangle v1="10818" v2="10819" v3="10820" />
					<triangle v1="10821" v2="10822" v3="10823" />
					<triangle v1="10824" v2="10825" v3="10826" />
					<triangle v1="10827" v2="10828" v3="10829" />
					<triangle v1="10830" v2="10831" v3="10832" />
					<triangle v1="10833" v2="10834" v3="10835" />
					<triangle v1="10836" v2="10837" v3="10838" />
					<triangle v1="10839" v2="10840" v3="10841" />
					<triangle v1="10842" v2="10843" v3="10844" />
					<triangle v1="10845" v2="10846" v3="10847" />
					<triangle v1="10848" v2="10849" v3="10850" />
					<triangle v1="10851" v2="10852" v3="10853" />
					<triangle v1="10854" v2="10855" v3="10856" />
					<triangle v1="10857" v2="10858" v3="10859" />
					<triangle v1="10860" v2="10861" v3="10862" />
					<triangle v1="10863" v2="10864" v3="10865" />
					<triangle v1="10866" v2="10867" v3="10868" />
					<triangle v1="10869" v2="10870" v3="10871" />
					<triangle v1="10872" v2="10873" v3="10874" />
					<triangle v1="10875" v2="10876" v3="10877" />
					<triangle v1="10878" v2="10879" v3="10880" />
					<triangle v1="10881" v2="10882" v3="10883" />
					<triangle v1="10884" v2="10885" v3="10886" />
					<triangle v1="10887" v2="10888" v3="10889" />
					<triangle v1="10890" v2="10891" v3="10892" />
					<triangle v1="10893" v2="10894" v3="10895" />
					<triangle v1="10896" v2="10897" v3="10898" />
					<triangle v1="10899" v2="10900" v3="10901" />
					<triangle v1="10902" v2="10903" v3="10904" />
					<triangle v1="10905" v2="10906" v3="10907" />
					<triangle v1="10908" v2="10909" v3="10910" />
					<triangle v1="10911" v2="10912" v3="10913" />
					<triangle v1="10914" v2="10915" v3="10916" />
					<triangle v1="10917" v2="10918" v3="10919" />
					<triangle v1="10920" v2="10921" v3="10922" />
					<triangle v1="10923" v2="10924" v3="10925" />
					<triangle v1="10926" v2="10927" v3="10928" />
					<triangle v1="10929" v2="10930" v3="10931" />
					<triangle v1="10932" v2="10933" v3="10934" />
					<triangle v1="10935" v2="10936" v3="10937" />
					<triangle v1="10938" v2="10939" v3="10940" />
					<triangle v1="10941" v2="10942" v3="10943" />
					<triangle v1="10944" v2="10945" v3="10946" />
					<triangle v1="10947" v2="10948" v3="10949" />
					<triangle v1="10950" v2="10951" v3="10952" />
					<triangle v1="10953" v2="10954" v3="10955" />
					<triangle v1="10956" v2="10957" v3="10958" />
					<triangle v1="10959" v2="10960" v3="10961" />
					<triangle v1="10962" v2="10963" v3="10964" />
					<triangle v1="10965" v2="10966" v3="10967" />
					<triangle v1="10968" v2="10969" v3="10970" />
					<triangle v1="10971" v2="10972" v3="10973" />
					<triangle v1="10974" v2="10975" v3="10976" />
					<triangle v1="10977" v2="10978" v3="10979" />
					<triangle v1="10980" v2="10981" v3="10982" />
					<triangle v1="10983" v2="10984" v3="10985" />
					<triangle v1="10986" v2="10987" v3="10988" />
					<triangle v1="10989" v2="10990" v3="10991" />
					<triangle v1="10992" v2="10993" v3="10994" />
					<triangle v1="10995" v2="10996" v3="10997" />
					<triangle v1="10998" v2="10999" v3="11000" />
					<triangle v1="11001" v2="11002" v3="11003" />
					<triangle v1="11004" v2="11005" v3="11006" />
					<triangle v1="11007" v2="11008" v3="11009" />
					<triangle v1="11010" v2="11011" v3="11012" />
					<triangle v1="11013" v2="11014" v3="11015" />
					<triangle v1="11016" v2="11017" v3="11018" />
					<triangle v1="11019" v2="11020" v3="11021" />
					<triangle v1="11022" v2="11023" v3="11024" />
					<triangle v1="11025" v2="11026" v3="11027" />
					<triangle v1="11028" v2="11029" v3="11030" />
					<triangle v1="11031" v2="11032" v3="11033" />
					<triangle v1="11034" v2="11035" v3="11036" />
					<triangle v1="11037" v2="11038" v3="11039" />
					<triangle v1="11040" v2="11041" v3="11042" />
					<triangle v1="11043" v2="11044" v3="11045" />
					<triangle v1="11046" v2="11047" v3="11048" />
					<triangle v1="11049" v2="11050" v3="11051" />
					<triangle v1="11052" v2="11053" v3="11054" />
					<triangle v1="11055" v2="11056" v3="11057" />
					<triangle v1="11058" v2="11059" v3="11060" />
					<triangle v1="11061" v2="11062" v3="11063" />
					<triangle v1="11064" v2="11065" v3="11066" />
					<triangle v1="11067" v2="11068" v3="11069" />
					<triangle v1="11070" v2="11071" v3="11072" />
					<triangle v1="11073" v2="11074" v3="11075" />
					<triangle v1="11076" v2="11077" v3="11078" />
					<triangle v1="11079" v2="11080" v3="11081" />
					<triangle v1="11082" v2="11083" v3="11084" />
					<triangle v1="11085" v2="11086" v3="11087" />
					<triangle v1="11088" v2="11089" v3="11090" />
					<triangle v1="11091" v2="11092" v3="11093" />
					<triangle v1="11094" v2="11095" v3="11096" />
					<triangle v1="11097" v2="11098" v3="11099" />
					<triangle v1="11100" v2="11101" v3="11102" />
					<triangle v1="11103" v2="11104" v3="11105" />
					<triangle v1="11106" v2="11107" v3="11108" />
					<triangle v1="11109" v2="11110" v3="11111" />
					<triangle v1="11112" v2="11113" v3="11114" />
					<triangle v1="11115" v2="11116" v3="11117" />
					<triangle v1="11118" v2="11119" v3="11120" />
					<triangle v1="11121" v2="11122" v3="11123" />
					<triangle v1="11124" v2="11125" v3="11126" />
					<triangle v1="11127" v2="11128" v3="11129" />
					<triangle v1="11130" v2="11131" v3="11132" />
					<triangle v1="11133" v2="11134" v3="11135" />
					<triangle v1="11136" v2="11137" v3="11138" />
					<triangle v1="11139" v2="11140" v3="11141" />
					<triangle v1="11142" v2="11143" v3="11144" />
					<triangle v1="11145" v2="11146" v3="11147" />
					<triangle v1="11148" v2="11149" v3="11150" />
					<triangle v1="11151" v2="11152" v3="11153" />
					<triangle v1="11154" v2="11155" v3="11156" />
					<triangle v1="11157" v2="11158" v3="11159" />
					<triangle v1="11160" v2="11161" v3="11162" />
					<triangle v1="11163" v2="11164" v3="11165" />
					<triangle v1="11166" v2="11167" v3="11168" />
					<triangle v1="11169" v2="11170" v3="11171" />
					<triangle v1="11172" v2="11173" v3="11174" />
					<triangle v1="11175" v2="11176" v3="11177" />
					<triangle v1="11178" v2="11179" v3="11180" />
					<triangle v1="11181" v2="11182" v3="11183" />
					<triangle v1="11184" v2="11185" v3="11186" />
					<triangle v1="11187" v2="11188" v3="11189" />
					<triangle v1="11190" v2="11191" v3="11192" />
					<triangle v1="11193" v2="11194" v3="11195" />
					<triangle v1="11196" v2="11197" v3="11198" />
					<triangle v1="11199" v2="11200" v3="11201" />
					<triangle v1="11202" v2="11203" v3="11204" />
					<triangle v1="11205" v2="11206" v3="11207" />
					<triangle v1="11208" v2="11209" v3="11210" />
					<triangle v1="11211" v2="11212" v3="11213" />
					<triangle v1="11214" v2="11215" v3="11216" />
					<triangle v1="11217" v2="11218" v3="11219" />
					<triangle v1="11220" v2="11221" v3="11222" />
					<triangle v1="11223" v2="11224" v3="11225" />
					<triangle v1="11226" v2="11227" v3="11228" />
					<triangle v1="11229" v2="11230" v3="11231" />
					<triangle v1="11232" v2="11233" v3="11234" />
					<triangle v1="11235" v2="11236" v3="11237" />
					<triangle v1="11238" v2="11239" v3="11240" />
					<triangle v1="11241" v2="11242" v3="11243" />
					<triangle v1="11244" v2="11245" v3="11246" />
					<triangle v1="11247" v2="11248" v3="11249" />
					<triangle v1="11250" v2="11251" v3="11252" />
					<triangle v1="11253" v2="11254" v3="11255" />
					<triangle v1="11256" v2="11257" v3="11258" />
					<triangle v1="11259" v2="11260" v3="11261" />
					<triangle v1="11262" v2="11263" v3="11264" />
					<triangle v1="11265" v2="11266" v3="11267" />
					<triangle v1="11268" v2="11269" v3="11270" />
					<triangle v1="11271" v2="11272" v3="11273" />
					<triangle v1="11274" v2="11275" v3="11276" />
					<triangle v1="11277" v2="11278" v3="11279" />
					<triangle v1="11280" v2="11281" v3="11282" />
					<triangle v1="11283" v2="11284" v3="11285" />
					<triangle v1="11286" v2="11287" v3="11288" />
					<triangle v1="11289" v2="11290" v3="11291" />
					<triangle v1="11292" v2="11293" v3="11294" />
					<triangle v1="11295" v2="11296" v3="11297" />
					<triangle v1="11298" v2="11299" v3="11300" />
					<triangle v1="11301" v2="11302" v3="11303" />
					<triangle v1="11304" v2="11305" v3="11306" />
					<triangle v1="11307" v2="11308" v3="11309" />
					<triangle v1="11310" v2="11311" v3="11312" />
					<triangle v1="11313" v2="11314" v3="11315" />
					<triangle v1="11316" v2="11317" v3="11318" />
					<triangle v1="11319" v2="11320" v3="11321" />
					<triangle v1="11322" v2="11323" v3="11324" />
					<triangle v1="11325" v2="11326" v3="11327" />
					<triangle v1="11328" v2="11329" v3="11330" />
					<triangle v1="11331" v2="11332" v3="11333" />
					<triangle v1="11334" v2="11335" v3="11336" />
					<triangle v1="11337" v2="11338" v3="11339" />
					<triangle v1="11340" v2="11341" v3="11342" />
					<triangle v1="11343" v2="11344" v3="11345" />
					<triangle v1="11346" v2="11347" v3="11348" />
					<triangle v1="11349" v2="11350" v3="11351" />
					<triangle v1="11352" v2="11353" v3="11354" />
					<triangle v1="11355" v2="11356" v3="11357" />
					<triangle v1="11358" v2="11359" v3="11360" />
					<triangle v1="11361" v2="11362" v3="11363" />
					<triangle v1="11364" v2="11365" v3="11366" />
					<triangle v1="11367" v2="11368" v3="11369" />
					<triangle v1="11370" v2="11371" v3="11372" />
					<triangle v1="11373" v2="11374" v3="11375" />
					<triangle v1="11376" v2="11377" v3="11378" />
					<triangle v1="11379" v2="11380" v3="11381" />
					<triangle v1="11382" v2="11383" v3="11384" />
					<triangle v1="11385" v2="11386" v3="11387" />
					<triangle v1="11388" v2="11389" v3="11390" />
					<triangle v1="11391" v2="11392" v3="11393" />
					<triangle v1="11394" v2="11395" v3="11396" />
					<triangle v1="11397" v2="11398" v3="11399" />
					<triangle v1="11400" v2="11401" v3="11402" />
					<triangle v1="11403" v2="11404" v3="11405" />
					<triangle v1="11406" v2="11407" v3="11408" />
					<triangle v1="11409" v2="11410" v3="11411" />
					<triangle v1="11412" v2="11413" v3="11414" />
					<triangle v1="11415" v2="11416" v3="11417" />
					<triangle v1="11418" v2="11419" v3="11420" />
					<triangle v1="11421" v2="11422" v3="11423" />
					<triangle v1="11424" v2="11425" v3="11426" />
					<triangle v1="11427" v2="11428" v3="11429" />
					<triangle v1="11430" v2="11431" v3="11432" />
					<triangle v1="11433" v2="11434" v3="11435" />
					<triangle v1="11436" v2="11437" v3="11438" />
					<triangle v1="11439" v2="11440" v3="11441" />
					<triangle v1="11442" v2="11443" v3="11444" />
					<triangle v1="11445" v2="11446" v3="11447" />
					<triangle v1="11448" v2="11449" v3="11450" />
					<triangle v1="11451" v2="11452" v3="11453" />
					<triangle v1="11454" v2="11455" v3="11456" />
					<triangle v1="11457" v2="11458" v3="11459" />
					<triangle v1="11460" v2="11461" v3="11462" />
					<triangle v1="11463" v2="11464" v3="11465" />
					<triangle v1="11466" v2="11467" v3="11468" />
					<triangle v1="11469" v2="11470" v3="11471" />
					<triangle v1="11472" v2="11473" v3="11474" />
					<triangle v1="11475" v2="11476" v3="11477" />
					<triangle v1="11478" v2="11479" v3="11480" />
					<triangle v1="11481" v2="11482" v3="11483" />
					<triangle v1="11484" v2="11485" v3="11486" />
					<triangle v1="11487" v2="11488" v3="11489" />
					<triangle v1="11490" v2="11491" v3="11492" />
					<triangle v1="11493" v2="11494" v3="11495" />
					<triangle v1="11496" v2="11497" v3="11498" />
					<triangle v1="11499" v2="11500" v3="11501" />
					<triangle v1="11502" v2="11503" v3="11504" />
					<triangle v1="11505" v2="11506" v3="11507" />
					<triangle v1="11508" v2="11509" v3="11510" />
					<triangle v1="11511" v2="11512" v3="11513" />
					<triangle v1="11514" v2="11515" v3="11516" />
					<triangle v1="11517" v2="11518" v3="11519" />
					<triangle v1="11520" v2="11521" v3="11522" />
					<triangle v1="11523" v2="11524" v3="11525" />
					<triangle v1="11526" v2="11527" v3="11528" />
					<triangle v1="11529" v2="11530" v3="11531" />
					<triangle v1="11532" v2="11533" v3="11534" />
					<triangle v1="11535" v2="11536" v3="11537" />
					<triangle v1="11538" v2="11539" v3="11540" />
					<triangle v1="11541" v2="11542" v3="11543" />
					<triangle v1="11544" v2="11545" v3="11546" />
					<triangle v1="11547" v2="11548" v3="11549" />
					<triangle v1="11550" v2="11551" v3="11552" />
					<triangle v1="11553" v2="11554" v3="11555" />
					<triangle v1="11556" v2="11557" v3="11558" />
					<triangle v1="11559" v2="11560" v3="11561" />
					<triangle v1="11562" v2="11563" v3="11564" />
					<triangle v1="11565" v2="11566" v3="11567" />
					<triangle v1="11568" v2="11569" v3="11570" />
					<triangle v1="11571" v2="11572" v3="11573" />
					<triangle v1="11574" v2="11575" v3="11576" />
					<triangle v1="11577" v2="11578" v3="11579" />
					<triangle v1="11580" v2="11581" v3="11582" />
					<triangle v1="11583" v2="11584" v3="11585" />
					<triangle v1="11586" v2="11587" v3="11588" />
					<triangle v1="11589" v2="11590" v3="11591" />
					<triangle v1="11592" v2="11593" v3="11594" />
					<triangle v1="11595" v2="11596" v3="11597" />
					<triangle v1="11598" v2="11599" v3="11600" />
					<triangle v1="11601" v2="11602" v3="11603" />
					<triangle v1="11604" v2="11605" v3="11606" />
					<triangle v1="11607" v2="11608" v3="11609" />
					<triangle v1="11610" v2="11611" v3="11612" />
					<triangle v1="11613" v2="11614" v3="11615" />
					<triangle v1="11616" v2="11617" v3="11618" />
					<triangle v1="11619" v2="11620" v3="11621" />
					<triangle v1="11622" v2="11623" v3="11624" />
					<triangle v1="11625" v2="11626" v3="11627" />
					<triangle v1="11628" v2="11629" v3="11630" />
					<triangle v1="11631" v2="11632" v3="11633" />
					<triangle v1="11634" v2="11635" v3="11636" />
					<triangle v1="11637" v2="11638" v3="11639" />
					<triangle v1="11640" v2="11641" v3="11642" />
					<triangle v1="11643" v2="11644" v3="11645" />
					<triangle v1="11646" v2="11647" v3="11648" />
					<triangle v1="11649" v2="11650" v3="11651" />
					<triangle v1="11652" v2="11653" v3="11654" />
					<triangle v1="11655" v2="11656" v3="11657" />
					<triangle v1="11658" v2="11659" v3="11660" />
					<triangle v1="11661" v2="11662" v3="11663" />
					<triangle v1="11664" v2="11665" v3="11666" />
					<triangle v1="11667" v2="11668" v3="11669" />
					<triangle v1="11670" v2="11671" v3="11672" />
					<triangle v1="11673" v2="11674" v3="11675" />
					<triangle v1="11676" v2="11677" v3="11678" />
					<triangle v1="11679" v2="11680" v3="11681" />
					<triangle v1="11682" v2="11683" v3="11684" />
					<triangle v1="11685" v2="11686" v3="11687" />
					<triangle v1="11688" v2="11689" v3="11690" />
					<triangle v1="11691" v2="11692" v3="11693" />
					<triangle v1="11694" v2="11695" v3="11696" />
					<triangle v1="11697" v2="11698" v3="11699" />
					<triangle v1="11700" v2="11701" v3="11702" />
					<triangle v1="11703" v2="11704" v3="11705" />
					<triangle v1="11706" v2="11707" v3="11708" />
					<triangle v1="11709" v2="11710" v3="11711" />
					<triangle v1="11712" v2="11713" v3="11714" />
					<triangle v1="11715" v2="11716" v3="11717" />
					<triangle v1="11718" v2="11719" v3="11720" />
					<triangle v1="11721" v2="11722" v3="11723" />
					<triangle v1="11724" v2="11725" v3="11726" />
					<triangle v1="11727" v2="11728" v3="11729" />
					<triangle v1="11730" v2="11731" v3="11732" />
					<triangle v1="11733" v2="11734" v3="11735" />
					<triangle v1="11736" v2="11737" v3="11738" />
					<triangle v1="11739" v2="11740" v3="11741" />
					<triangle v1="11742" v2="11743" v3="11744" />
					<triangle v1="11745" v2="11746" v3="11747" />
					<triangle v1="11748" v2="11749" v3="11750" />
					<triangle v1="11751" v2="11752" v3="11753" />
					<triangle v1="11754" v2="11755" v3="11756" />
					<triangle v1="11757" v2="11758" v3="11759" />
					<triangle v1="11760" v2="11761" v3="11762" />
					<triangle v1="11763" v2="11764" v3="11765" />
					<triangle v1="11766" v2="11767" v3="11768" />
					<triangle v1="11769" v2="11770" v3="11771" />
					<triangle v1="11772" v2="11773" v3="11774" />
					<triangle v1="11775" v2="11776" v3="11777" />
					<triangle v1="11778" v2="11779" v3="11780" />
					<triangle v1="11781" v2="11782" v3="11783" />
					<triangle v1="11784" v2="11785" v3="11786" />
					<triangle v1="11787" v2="11788" v3="11789" />
					<triangle v1="11790" v2="11791" v3="11792" />
					<triangle v1="11793" v2="11794" v3="11795" />
					<triangle v1="11796" v2="11797" v3="11798" />
					<triangle v1="11799" v2="11800" v3="11801" />
					<triangle v1="11802" v2="11803" v3="11804" />
					<triangle v1="11805" v2="11806" v3="11807" />
					<triangle v1="11808" v2="11809" v3="11810" />
					<triangle v1="11811" v2="11812" v3="11813" />
					<triangle v1="11814" v2="11815" v3="11816" />
					<triangle v1="11817" v2="11818" v3="11819" />
					<triangle v1="11820" v2="11821" v3="11822" />
					<triangle v1="11823" v2="11824" v3="11825" />
					<triangle v1="11826" v2="11827" v3="11828" />
					<triangle v1="11829" v2="11830" v3="11831" />
					<triangle v1="11832" v2="11833" v3="11834" />
					<triangle v1="11835" v2="11836" v3="11837" />
					<triangle v1="11838" v2="11839" v3="11840" />
					<triangle v1="11841" v2="11842" v3="11843" />
					<triangle v1="11844" v2="11845" v3="11846" />
					<triangle v1="11847" v2="11848" v3="11849" />
					<triangle v1="11850" v2="11851" v3="11852" />
					<triangle v1="11853" v2="11854" v3="11855" />
					<triangle v1="11856" v2="11857" v3="11858" />
					<triangle v1="11859" v2="11860" v3="11861" />
					<triangle v1="11862" v2="11863" v3="11864" />
					<triangle v1="11865" v2="11866" v3="11867" />
					<triangle v1="11868" v2="11869" v3="11870" />
					<triangle v1="11871" v2="11872" v3="11873" />
					<triangle v1="11874" v2="11875" v3="11876" />
					<triangle v1="11877" v2="11878" v3="11879" />
					<triangle v1="11880" v2="11881" v3="11882" />
					<triangle v1="11883" v2="11884" v3="11885" />
					<triangle v1="11886" v2="11887" v3="11888" />
					<triangle v1="11889" v2="11890" v3="11891" />
					<triangle v1="11892" v2="11893" v3="11894" />
					<triangle v1="11895" v2="11896" v3="11897" />
					<triangle v1="11898" v2="11899" v3="11900" />
					<triangle v1="11901" v2="11902" v3="11903" />
					<triangle v1="11904" v2="11905" v3="11906" />
					<triangle v1="11907" v2="11908" v3="11909" />
					<triangle v1="11910" v2="11911" v3="11912" />
					<triangle v1="11913" v2="11914" v3="11915" />
					<triangle v1="11916" v2="11917" v3="11918" />
					<triangle v1="11919" v2="11920" v3="11921" />
					<triangle v1="11922" v2="11923" v3="11924" />
					<triangle v1="11925" v2="11926" v3="11927" />
					<triangle v1="11928" v2="11929" v3="11930" />
					<triangle v1="11931" v2="11932" v3="11933" />
					<triangle v1="11934" v2="11935" v3="11936" />
					<triangle v1="11937" v2="11938" v3="11939" />
					<triangle v1="11940" v2="11941" v3="11942" />
					<triangle v1="11943" v2="11944" v3="11945" />
					<triangle v1="11946" v2="11947" v3="11948" />
					<triangle v1="11949" v2="11950" v3="11951" />
					<triangle v1="11952" v2="11953" v3="11954" />
					<triangle v1="11955" v2="11956" v3="11957" />
					<triangle v1="11958" v2="11959" v3="11960" />
					<triangle v1="11961" v2="11962" v3="11963" />
					<triangle v1="11964" v2="11965" v3="11966" />
					<triangle v1="11967" v2="11968" v3="11969" />
					<triangle v1="11970" v2="11971" v3="11972" />
					<triangle v1="11973" v2="11974" v3="11975" />
					<triangle v1="11976" v2="11977" v3="11978" />
					<triangle v1="11979" v2="11980" v3="11981" />
					<triangle v1="11982" v2="11983" v3="11984" />
					<triangle v1="11985" v2="11986" v3="11987" />
					<triangle v1="11988" v2="11989" v3="11990" />
					<triangle v1="11991" v2="11992" v3="11993" />
					<triangle v1="11994" v2="11995" v3="11996" />
					<triangle v1="11997" v2="11998" v3="11999" />
					<triangle v1="12000" v2="12001" v3="12002" />
					<triangle v1="12003" v2="12004" v3="12005" />
					<triangle v1="12006" v2="12007" v3="12008" />
					<triangle v1="12009" v2="12010" v3="12011" />
					<triangle v1="12012" v2="12013" v3="12014" />
					<triangle v1="12015" v2="12016" v3="12017" />
					<triangle v1="12018" v2="12019" v3="12020" />
					<triangle v1="12021" v2="12022" v3="12023" />
					<triangle v1="12024" v2="12025" v3="12026" />
					<triangle v1="12027" v2="12028" v3="12029" />
					<triangle v1="12030" v2="12031" v3="12032" />
					<triangle v1="12033" v2="12034" v3="12035" />
					<triangle v1="12036" v2="12037" v3="12038" />
					<triangle v1="12039" v2="12040" v3="12041" />
					<triangle v1="12042" v2="12043" v3="12044" />
					<triangle v1="12045" v2="12046" v3="12047" />
					<triangle v1="12048" v2="12049" v3="12050" />
					<triangle v1="12051" v2="12052" v3="12053" />
					<triangle v1="12054" v2="12055" v3="12056" />
					<triangle v1="12057" v2="12058" v3="12059" />
					<triangle v1="12060" v2="12061" v3="12062" />
					<triangle v1="12063" v2="12064" v3="12065" />
					<triangle v1="12066" v2="12067" v3="12068" />
					<triangle v1="12069" v2="12070" v3="12071" />
					<triangle v1="12072" v2="12073" v3="12074" />
					<triangle v1="12075" v2="12076" v3="12077" />
					<triangle v1="12078" v2="12079" v3="12080" />
					<triangle v1="12081" v2="12082" v3="12083" />
					<triangle v1="12084" v2="12085" v3="12086" />
					<triangle v1="12087" v2="12088" v3="12089" />
					<triangle v1="12090" v2="12091" v3="12092" />
					<triangle v1="12093" v2="12094" v3="12095" />
					<triangle v1="12096" v2="12097" v3="12098" />
					<triangle v1="12099" v2="12100" v3="12101" />
					<triangle v1="12102" v2="12103" v3="12104" />
					<triangle v1="12105" v2="12106" v3="12107" />
					<triangle v1="12108" v2="12109" v3="12110" />
					<triangle v1="12111" v2="12112" v3="12113" />
					<triangle v1="12114" v2="12115" v3="12116" />
					<triangle v1="12117" v2="12118" v3="12119" />
					<triangle v1="12120" v2="12121" v3="12122" />
					<triangle v1="12123" v2="12124" v3="12125" />
					<triangle v1="12126" v2="12127" v3="12128" />
					<triangle v1="12129" v2="12130" v3="12131" />
					<triangle v1="12132" v2="12133" v3="12134" />
					<triangle v1="12135" v2="12136" v3="12137" />
					<triangle v1="12138" v2="12139" v3="12140" />
					<triangle v1="12141" v2="12142" v3="12143" />
					<triangle v1="12144" v2="12145" v3="12146" />
					<triangle v1="12147" v2="12148" v3="12149" />
					<triangle v1="12150" v2="12151" v3="12152" />
					<triangle v1="12153" v2="12154" v3="12155" />
					<triangle v1="12156" v2="12157" v3="12158" />
					<triangle v1="12159" v2="12160" v3="12161" />
					<triangle v1="12162" v2="12163" v3="12164" />
					<triangle v1="12165" v2="12166" v3="12167" />
					<triangle v1="12168" v2="12169" v3="12170" />
					<triangle v1="12171" v2="12172" v3="12173" />
					<triangle v1="12174" v2="12175" v3="12176" />
					<triangle v1="12177" v2="12178" v3="12179" />
					<triangle v1="12180" v2="12181" v3="12182" />
					<triangle v1="12183" v2="12184" v3="12185" />
					<triangle v1="12186" v2="12187" v3="12188" />
					<triangle v1="12189" v2="12190" v3="12191" />
					<triangle v1="12192" v2="12193" v3="12194" />
					<triangle v1="12195" v2="12196" v3="12197" />
					<triangle v1="12198" v2="12199" v3="12200" />
					<triangle v1="12201" v2="12202" v3="12203" />
					<triangle v1="12204" v2="12205" v3="12206" />
					<triangle v1="12207" v2="12208" v3="12209" />
					<triangle v1="12210" v2="12211" v3="12212" />
					<triangle v1="12213" v2="12214" v3="12215" />
					<triangle v1="12216" v2="12217" v3="12218" />
					<triangle v1="12219" v2="12220" v3="12221" />
					<triangle v1="12222" v2="12223" v3="12224" />
					<triangle v1="12225" v2="12226" v3="12227" />
					<triangle v1="12228" v2="12229" v3="12230" />
					<triangle v1="12231" v2="12232" v3="12233" />
					<triangle v1="12234" v2="12235" v3="12236" />
					<triangle v1="12237" v2="12238" v3="12239" />
					<triangle v1="12240" v2="12241" v3="12242" />
					<triangle v1="12243" v2="12244" v3="12245" />
					<triangle v1="12246" v2="12247" v3="12248" />
					<triangle v1="12249" v2="12250" v3="12251" />
					<triangle v1="12252" v2="12253" v3="12254" />
					<triangle v1="12255" v2="12256" v3="12257" />
					<triangle v1="12258" v2="12259" v3="12260" />
					<triangle v1="12261" v2="12262" v3="12263" />
					<triangle v1="12264" v2="12265" v3="12266" />
					<triangle v1="12267" v2="12268" v3="12269" />
					<triangle v1="12270" v2="12271" v3="12272" />
					<triangle v1="12273" v2="12274" v3="12275" />
					<triangle v1="12276" v2="12277" v3="12278" />
					<triangle v1="12279" v2="12280" v3="12281" />
					<triangle v1="12282" v2="12283" v3="12284" />
					<triangle v1="12285" v2="12286" v3="12287" />
					<triangle v1="12288" v2="12289" v3="12290" />
					<triangle v1="12291" v2="12292" v3="12293" />
					<triangle v1="12294" v2="12295" v3="12296" />
					<triangle v1="12297" v2="12298" v3="12299" />
					<triangle v1="12300" v2="12301" v3="12302" />
					<triangle v1="12303" v2="12304" v3="12305" />
					<triangle v1="12306" v2="12307" v3="12308" />
					<triangle v1="12309" v2="12310" v3="12311" />
					<triangle v1="12312" v2="12313" v3="12314" />
					<triangle v1="12315" v2="12316" v3="12317" />
					<triangle v1="12318" v2="12319" v3="12320" />
					<triangle v1="12321" v2="12322" v3="12323" />
					<triangle v1="12324" v2="12325" v3="12326" />
					<triangle v1="12327" v2="12328" v3="12329" />
					<triangle v1="12330" v2="12331" v3="12332" />
					<triangle v1="12333" v2="12334" v3="12335" />
					<triangle v1="12336" v2="12337" v3="12338" />
					<triangle v1="12339" v2="12340" v3="12341" />
					<triangle v1="12342" v2="12343" v3="12344" />
					<triangle v1="12345" v2="12346" v3="12347" />
					<triangle v1="12348" v2="12349" v3="12350" />
					<triangle v1="12351" v2="12352" v3="12353" />
					<triangle v1="12354" v2="12355" v3="12356" />
					<triangle v1="12357" v2="12358" v3="12359" />
					<triangle v1="12360" v2="12361" v3="12362" />
					<triangle v1="12363" v2="12364" v3="12365" />
					<triangle v1="12366" v2="12367" v3="12368" />
					<triangle v1="12369" v2="12370" v3="12371" />
					<triangle v1="12372" v2="12373" v3="12374" />
					<triangle v1="12375" v2="12376" v3="12377" />
					<triangle v1="12378" v2="12379" v3="12380" />
					<triangle v1="12381" v2="12382" v3="12383" />
					<triangle v1="12384" v2="12385" v3="12386" />
					<triangle v1="12387" v2="12388" v3="12389" />
					<triangle v1="12390" v2="12391" v3="12392" />
					<triangle v1="12393" v2="12394" v3="12395" />
					<triangle v1="12396" v2="12397" v3="12398" />
					<triangle v1="12399" v2="12400" v3="12401" />
					<triangle v1="12402" v2="12403" v3="12404" />
					<triangle v1="12405" v2="12406" v3="12407" />
					<triangle v1="12408" v2="12409" v3="12410" />
					<triangle v1="12411" v2="12412" v3="12413" />
					<triangle v1="12414" v2="12415" v3="12416" />
					<triangle v1="12417" v2="12418" v3="12419" />
					<triangle v1="12420" v2="12421" v3="12422" />
					<triangle v1="12423" v2="12424" v3="12425" />
					<triangle v1="12426" v2="12427" v3="12428" />
					<triangle v1="12429" v2="12430" v3="12431" />
					<triangle v1="12432" v2="12433" v3="12434" />
					<triangle v1="12435" v2="12436" v3="12437" />
					<triangle v1="12438" v2="12439" v3="12440" />
					<triangle v1="12441" v2="12442" v3="12443" />
					<triangle v1="12444" v2="12445" v3="12446" />
					<triangle v1="12447" v2="12448" v3="12449" />
					<triangle v1="12450" v2="12451" v3="12452" />
					<triangle v1="12453" v2="12454" v3="12455" />
					<triangle v1="12456" v2="12457" v3="12458" />
					<triangle v1="12459" v2="12460" v3="12461" />
					<triangle v1="12462" v2="12463" v3="12464" />
					<triangle v1="12465" v2="12466" v3="12467" />
					<triangle v1="12468" v2="12469" v3="12470" />
					<triangle v1="12471" v2="12472" v3="12473" />
					<triangle v1="12474" v2="12475" v3="12476" />
					<triangle v1="12477" v2="12478" v3="12479" />
					<triangle v1="12480" v2="12481" v3="12482" />
					<triangle v1="12483" v2="12484" v3="12485" />
					<triangle v1="12486" v2="12487" v3="12488" />
					<triangle v1="12489" v2="12490" v3="12491" />
					<triangle v1="12492" v2="12493" v3="12494" />
					<triangle v1="12495" v2="12496" v3="12497" />
					<triangle v1="12498" v2="12499" v3="12500" />
					<triangle v1="12501" v2="12502" v3="12503" />
					<triangle v1="12504" v2="12505" v3="12506" />
					<triangle v1="12507" v2="12508" v3="12509" />
					<triangle v1="12510" v2="12511" v3="12512" />
					<triangle v1="12513" v2="12514" v3="12515" />
					<triangle v1="12516" v2="12517" v3="12518" />
					<triangle v1="12519" v2="12520" v3="12521" />
					<triangle v1="12522" v2="12523" v3="12524" />
					<triangle v1="12525" v2="12526" v3="12527" />
					<triangle v1="12528" v2="12529" v3="12530" />
					<triangle v1="12531" v2="12532" v3="12533" />
					<triangle v1="12534" v2="12535" v3="12536" />
					<triangle v1="12537" v2="12538" v3="12539" />
					<triangle v1="12540" v2="12541" v3="12542" />
					<triangle v1="12543" v2="12544" v3="12545" />
					<triangle v1="12546" v2="12547" v3="12548" />
					<triangle v1="12549" v2="12550" v3="12551" />
					<triangle v1="12552" v2="12553" v3="12554" />
					<triangle v1="12555" v2="12556" v3="12557" />
					<triangle v1="12558" v2="12559" v3="12560" />
					<triangle v1="12561" v2="12562" v3="12563" />
					<triangle v1="12564" v2="12565" v3="12566" />
					<triangle v1="12567" v2="12568" v3="12569" />
					<triangle v1="12570" v2="12571" v3="12572" />
					<triangle v1="12573" v2="12574" v3="12575" />
					<triangle v1="12576" v2="12577" v3="12578" />
					<triangle v1="12579" v2="12580" v3="12581" />
					<triangle v1="12582" v2="12583" v3="12584" />
					<triangle v1="12585" v2="12586" v3="12587" />
					<triangle v1="12588" v2="12589" v3="12590" />
					<triangle v1="12591" v2="12592" v3="12593" />
					<triangle v1="12594" v2="12595" v3="12596" />
					<triangle v1="12597" v2="12598" v3="12599" />
					<triangle v1="12600" v2="12601" v3="12602" />
					<triangle v1="12603" v2="12604" v3="12605" />
					<triangle v1="12606" v2="12607" v3="12608" />
					<triangle v1="12609" v2="12610" v3="12611" />
					<triangle v1="12612" v2="12613" v3="12614" />
					<triangle v1="12615" v2="12616" v3="12617" />
					<triangle v1="12618" v2="12619" v3="12620" />
					<triangle v1="12621" v2="12622" v3="12623" />
					<triangle v1="12624" v2="12625" v3="12626" />
					<triangle v1="12627" v2="12628" v3="12629" />
					<triangle v1="12630" v2="12631" v3="12632" />
					<triangle v1="12633" v2="12634" v3="12635" />
					<triangle v1="12636" v2="12637" v3="12638" />
					<triangle v1="12639" v2="12640" v3="12641" />
					<triangle v1="12642" v2="12643" v3="12644" />
					<triangle v1="12645" v2="12646" v3="12647" />
					<triangle v1="12648" v2="12649" v3="12650" />
					<triangle v1="12651" v2="12652" v3="12653" />
					<triangle v1="12654" v2="12655" v3="12656" />
					<triangle v1="12657" v2="12658" v3="12659" />
					<triangle v1="12660" v2="12661" v3="12662" />
					<triangle v1="12663" v2="12664" v3="12665" />
					<triangle v1="12666" v2="12667" v3="12668" />
					<triangle v1="12669" v2="12670" v3="12671" />
					<triangle v1="12672" v2="12673" v3="12674" />
					<triangle v1="12675" v2="12676" v3="12677" />
					<triangle v1="12678" v2="12679" v3="12680" />
					<triangle v1="12681" v2="12682" v3="12683" />
					<triangle v1="12684" v2="12685" v3="12686" />
					<triangle v1="12687" v2="12688" v3="12689" />
					<triangle v1="12690" v2="12691" v3="12692" />
					<triangle v1="12693" v2="12694" v3="12695" />
					<triangle v1="12696" v2="12697" v3="12698" />
					<triangle v1="12699" v2="12700" v3="12701" />
					<triangle v1="12702" v2="12703" v3="12704" />
					<triangle v1="12705" v2="12706" v3="12707" />
					<triangle v1="12708" v2="12709" v3="12710" />
					<triangle v1="12711" v2="12712" v3="12713" />
					<triangle v1="12714" v2="12715" v3="12716" />
					<triangle v1="12717" v2="12718" v3="12719" />
					<triangle v1="12720" v2="12721" v3="12722" />
					<triangle v1="12723" v2="12724" v3="12725" />
					<triangle v1="12726" v2="12727" v3="12728" />
					<triangle v1="12729" v2="12730" v3="12731" />
					<triangle v1="12732" v2="12733" v3="12734" />
					<triangle v1="12735" v2="12736" v3="12737" />
					<triangle v1="12738" v2="12739" v3="12740" />
					<triangle v1="12741" v2="12742" v3="12743" />
					<triangle v1="12744" v2="12745" v3="12746" />
					<triangle v1="12747" v2="12748" v3="12749" />
					<triangle v1="12750" v2="12751" v3="12752" />
					<triangle v1="12753" v2="12754" v3="12755" />
					<triangle v1="12756" v2="12757" v3="12758" />
					<triangle v1="12759" v2="12760" v3="12761" />
					<triangle v1="12762" v2="12763" v3="12764" />
					<triangle v1="12765" v2="12766" v3="12767" />
					<triangle v1="12768" v2="12769" v3="12770" />
					<triangle v1="12771" v2="12772" v3="12773" />
					<triangle v1="12774" v2="12775" v3="12776" />
					<triangle v1="12777" v2="12778" v3="12779" />
					<triangle v1="12780" v2="12781" v3="12782" />
					<triangle v1="12783" v2="12784" v3="12785" />
					<triangle v1="12786" v2="12787" v3="12788" />
					<triangle v1="12789" v2="12790" v3="12791" />
					<triangle v1="12792" v2="12793" v3="12794" />
					<triangle v1="12795" v2="12796" v3="12797" />
					<triangle v1="12798" v2="12799" v3="12800" />
					<triangle v1="12801" v2="12802" v3="12803" />
					<triangle v1="12804" v2="12805" v3="12806" />
					<triangle v1="12807" v2="12808" v3="12809" />
					<triangle v1="12810" v2="12811" v3="12812" />
					<triangle v1="12813" v2="12814" v3="12815" />
					<triangle v1="12816" v2="12817" v3="12818" />
					<triangle v1="12819" v2="12820" v3="12821" />
					<triangle v1="12822" v2="12823" v3="12824" />
					<triangle v1="12825" v2="12826" v3="12827" />
					<triangle v1="12828" v2="12829" v3="12830" />
					<triangle v1="12831" v2="12832" v3="12833" />
					<triangle v1="12834" v2="12835" v3="12836" />
					<triangle v1="12837" v2="12838" v3="12839" />
					<triangle v1="12840" v2="12841" v3="12842" />
					<triangle v1="12843" v2="12844" v3="12845" />
					<triangle v1="12846" v2="12847" v3="12848" />
					<triangle v1="12849" v2="12850" v3="12851" />
					<triangle v1="12852" v2="12853" v3="12854" />
					<triangle v1="12855" v2="12856" v3="12857" />
					<triangle v1="12858" v2="12859" v3="12860" />
					<triangle v1="12861" v2="12862" v3="12863" />
					<triangle v1="12864" v2="12865" v3="12866" />
					<triangle v1="12867" v2="12868" v3="12869" />
					<triangle v1="12870" v2="12871" v3="12872" />
					<triangle v1="12873" v2="12874" v3="12875" />
					<triangle v1="12876" v2="12877" v3="12878" />
					<triangle v1="12879" v2="12880" v3="12881" />
					<triangle v1="12882" v2="12883" v3="12884" />
					<triangle v1="12885" v2="12886" v3="12887" />
					<triangle v1="12888" v2="12889" v3="12890" />
					<triangle v1="12891" v2="12892" v3="12893" />
					<triangle v1="12894" v2="12895" v3="12896" />
					<triangle v1="12897" v2="12898" v3="12899" />
					<triangle v1="12900" v2="12901" v3="12902" />
					<triangle v1="12903" v2="12904" v3="12905" />
					<triangle v1="12906" v2="12907" v3="12908" />
					<triangle v1="12909" v2="12910" v3="12911" />
					<triangle v1="12912" v2="12913" v3="12914" />
					<triangle v1="12915" v2="12916" v3="12917" />
					<triangle v1="12918" v2="12919" v3="12920" />
					<triangle v1="12921" v2="12922" v3="12923" />
					<triangle v1="12924" v2="12925" v3="12926" />
					<triangle v1="12927" v2="12928" v3="12929" />
					<triangle v1="12930" v2="12931" v3="12932" />
					<triangle v1="12933" v2="12934" v3="12935" />
					<triangle v1="12936" v2="12937" v3="12938" />
					<triangle v1="12939" v2="12940" v3="12941" />
					<triangle v1="12942" v2="12943" v3="12944" />
					<triangle v1="12945" v2="12946" v3="12947" />
					<triangle v1="12948" v2="12949" v3="12950" />
					<triangle v1="12951" v2="12952" v3="12953" />
					<triangle v1="12954" v2="12955" v3="12956" />
					<triangle v1="12957" v2="12958" v3="12959" />
					<triangle v1="12960" v2="12961" v3="12962" />
					<triangle v1="12963" v2="12964" v3="12965" />
					<triangle v1="12966" v2="12967" v3="12968" />
					<triangle v1="12969" v2="12970" v3="12971" />
					<triangle v1="12972" v2="12973" v3="12974" />
					<triangle v1="12975" v2="12976" v3="12977" />
					<triangle v1="12978" v2="12979" v3="12980" />
					<triangle v1="12981" v2="12982" v3="12983" />
					<triangle v1="12984" v2="12985" v3="12986" />
					<triangle v1="12987" v2="12988" v3="12989" />
					<triangle v1="12990" v2="12991" v3="12992" />
					<triangle v1="12993" v2="12994" v3="12995" />
					<triangle v1="12996" v2="12997" v3="12998" />
					<triangle v1="12999" v2="13000" v3="13001" />
					<triangle v1="13002" v2="13003" v3="13004" />
					<triangle v1="13005" v2="13006" v3="13007" />
					<triangle v1="13008" v2="13009" v3="13010" />
					<triangle v1="13011" v2="13012" v3="13013" />
					<triangle v1="13014" v2="13015" v3="13016" />
					<triangle v1="13017" v2="13018" v3="13019" />
					<triangle v1="13020" v2="13021" v3="13022" />
					<triangle v1="13023" v2="13024" v3="13025" />
					<triangle v1="13026" v2="13027" v3="13028" />
					<triangle v1="13029" v2="13030" v3="13031" />
					<triangle v1="13032" v2="13033" v3="13034" />
					<triangle v1="13035" v2="13036" v3="13037" />
					<triangle v1="13038" v2="13039" v3="13040" />
					<triangle v1="13041" v2="13042" v3="13043" />
					<triangle v1="13044" v2="13045" v3="13046" />
					<triangle v1="13047" v2="13048" v3="13049" />
					<triangle v1="13050" v2="13051" v3="13052" />
					<triangle v1="13053" v2="13054" v3="13055" />
					<triangle v1="13056" v2="13057" v3="13058" />
					<triangle v1="13059" v2="13060" v3="13061" />
					<triangle v1="13062" v2="13063" v3="13064" />
					<triangle v1="13065" v2="13066" v3="13067" />
					<triangle v1="13068" v2="13069" v3="13070" />
					<triangle v1="13071" v2="13072" v3="13073" />
					<triangle v1="13074" v2="13075" v3="13076" />
					<triangle v1="13077" v2="13078" v3="13079" />
					<triangle v1="13080" v2="13081" v3="13082" />
					<triangle v1="13083" v2="13084" v3="13085" />
					<triangle v1="13086" v2="13087" v3="13088" />
					<triangle v1="13089" v2="13090" v3="13091" />
					<triangle v1="13092" v2="13093" v3="13094" />
					<triangle v1="13095" v2="13096" v3="13097" />
					<triangle v1="13098" v2="13099" v3="13100" />
					<triangle v1="13101" v2="13102" v3="13103" />
					<triangle v1="13104" v2="13105" v3="13106" />
					<triangle v1="13107" v2="13108" v3="13109" />
					<triangle v1="13110" v2="13111" v3="13112" />
					<triangle v1="13113" v2="13114" v3="13115" />
					<triangle v1="13116" v2="13117" v3="13118" />
					<triangle v1="13119" v2="13120" v3="13121" />
					<triangle v1="13122" v2="13123" v3="13124" />
					<triangle v1="13125" v2="13126" v3="13127" />
					<triangle v1="13128" v2="13129" v3="13130" />
					<triangle v1="13131" v2="13132" v3="13133" />
					<triangle v1="13134" v2="13135" v3="13136" />
					<triangle v1="13137" v2="13138" v3="13139" />
					<triangle v1="13140" v2="13141" v3="13142" />
					<triangle v1="13143" v2="13144" v3="13145" />
					<triangle v1="13146" v2="13147" v3="13148" />
					<triangle v1="13149" v2="13150" v3="13151" />
					<triangle v1="13152" v2="13153" v3="13154" />
					<triangle v1="13155" v2="13156" v3="13157" />
					<triangle v1="13158" v2="13159" v3="13160" />
					<triangle v1="13161" v2="13162" v3="13163" />
					<triangle v1="13164" v2="13165" v3="13166" />
					<triangle v1="13167" v2="13168" v3="13169" />
					<triangle v1="13170" v2="13171" v3="13172" />
					<triangle v1="13173" v2="13174" v3="13175" />
					<triangle v1="13176" v2="13177" v3="13178" />
					<triangle v1="13179" v2="13180" v3="13181" />
					<triangle v1="13182" v2="13183" v3="13184" />
					<triangle v1="13185" v2="13186" v3="13187" />
					<triangle v1="13188" v2="13189" v3="13190" />
					<triangle v1="13191" v2="13192" v3="13193" />
					<triangle v1="13194" v2="13195" v3="13196" />
					<triangle v1="13197" v2="13198" v3="13199" />
					<triangle v1="13200" v2="13201" v3="13202" />
					<triangle v1="13203" v2="13204" v3="13205" />
					<triangle v1="13206" v2="13207" v3="13208" />
					<triangle v1="13209" v2="13210" v3="13211" />
					<triangle v1="13212" v2="13213" v3="13214" />
					<triangle v1="13215" v2="13216" v3="13217" />
					<triangle v1="13218" v2="13219" v3="13220" />
					<triangle v1="13221" v2="13222" v3="13223" />
					<triangle v1="13224" v2="13225" v3="13226" />
					<triangle v1="13227" v2="13228" v3="13229" />
					<triangle v1="13230" v2="13231" v3="13232" />
					<triangle v1="13233" v2="13234" v3="13235" />
					<triangle v1="13236" v2="13237" v3="13238" />
					<triangle v1="13239" v2="13240" v3="13241" />
					<triangle v1="13242" v2="13243" v3="13244" />
					<triangle v1="13245" v2="13246" v3="13247" />
					<triangle v1="13248" v2="13249" v3="13250" />
					<triangle v1="13251" v2="13252" v3="13253" />
					<triangle v1="13254" v2="13255" v3="13256" />
					<triangle v1="13257" v2="13258" v3="13259" />
					<triangle v1="13260" v2="13261" v3="13262" />
					<triangle v1="13263" v2="13264" v3="13265" />
					<triangle v1="13266" v2="13267" v3="13268" />
					<triangle v1="13269" v2="13270" v3="13271" />
					<triangle v1="13272" v2="13273" v3="13274" />
					<triangle v1="13275" v2="13276" v3="13277" />
					<triangle v1="13278" v2="13279" v3="13280" />
					<triangle v1="13281" v2="13282" v3="13283" />
					<triangle v1="13284" v2="13285" v3="13286" />
					<triangle v1="13287" v2="13288" v3="13289" />
					<triangle v1="13290" v2="13291" v3="13292" />
					<triangle v1="13293" v2="13294" v3="13295" />
					<triangle v1="13296" v2="13297" v3="13298" />
					<triangle v1="13299" v2="13300" v3="13301" />
					<triangle v1="13302" v2="13303" v3="13304" />
					<triangle v1="13305" v2="13306" v3="13307" />
					<triangle v1="13308" v2="13309" v3="13310" />
					<triangle v1="13311" v2="13312" v3="13313" />
					<triangle v1="13314" v2="13315" v3="13316" />
					<triangle v1="13317" v2="13318" v3="13319" />
					<triangle v1="13320" v2="13321" v3="13322" />
					<triangle v1="13323" v2="13324" v3="13325" />
					<triangle v1="13326" v2="13327" v3="13328" />
					<triangle v1="13329" v2="13330" v3="13331" />
					<triangle v1="13332" v2="13333" v3="13334" />
					<triangle v1="13335" v2="13336" v3="13337" />
					<triangle v1="13338" v2="13339" v3="13340" />
					<triangle v1="13341" v2="13342" v3="13343" />
					<triangle v1="13344" v2="13345" v3="13346" />
					<triangle v1="13347" v2="13348" v3="13349" />
					<triangle v1="13350" v2="13351" v3="13352" />
					<triangle v1="13353" v2="13354" v3="13355" />
					<triangle v1="13356" v2="13357" v3="13358" />
					<triangle v1="13359" v2="13360" v3="13361" />
					<triangle v1="13362" v2="13363" v3="13364" />
					<triangle v1="13365" v2="13366" v3="13367" />
					<triangle v1="13368" v2="13369" v3="13370" />
					<triangle v1="13371" v2="13372" v3="13373" />
					<triangle v1="13374" v2="13375" v3="13376" />
					<triangle v1="13377" v2="13378" v3="13379" />
					<triangle v1="13380" v2="13381" v3="13382" />
					<triangle v1="13383" v2="13384" v3="13385" />
					<triangle v1="13386" v2="13387" v3="13388" />
					<triangle v1="13389" v2="13390" v3="13391" />
					<triangle v1="13392" v2="13393" v3="13394" />
					<triangle v1="13395" v2="13396" v3="13397" />
					<triangle v1="13398" v2="13399" v3="13400" />
					<triangle v1="13401" v2="13402" v3="13403" />
					<triangle v1="13404" v2="13405" v3="13406" />
					<triangle v1="13407" v2="13408" v3="13409" />
					<triangle v1="13410" v2="13411" v3="13412" />
					<triangle v1="13413" v2="13414" v3="13415" />
					<triangle v1="13416" v2="13417" v3="13418" />
					<triangle v1="13419" v2="13420" v3="13421" />
					<triangle v1="13422" v2="13423" v3="13424" />
					<triangle v1="13425" v2="13426" v3="13427" />
					<triangle v1="13428" v2="13429" v3="13430" />
					<triangle v1="13431" v2="13432" v3="13433" />
					<triangle v1="13434" v2="13435" v3="13436" />
					<triangle v1="13437" v2="13438" v3="13439" />
					<triangle v1="13440" v2="13441" v3="13442" />
					<triangle v1="13443" v2="13444" v3="13445" />
					<triangle v1="13446" v2="13447" v3="13448" />
					<triangle v1="13449" v2="13450" v3="13451" />
					<triangle v1="13452" v2="13453" v3="13454" />
					<triangle v1="13455" v2="13456" v3="13457" />
					<triangle v1="13458" v2="13459" v3="13460" />
					<triangle v1="13461" v2="13462" v3="13463" />
					<triangle v1="13464" v2="13465" v3="13466" />
					<triangle v1="13467" v2="13468" v3="13469" />
					<triangle v1="13470" v2="13471" v3="13472" />
					<triangle v1="13473" v2="13474" v3="13475" />
					<triangle v1="13476" v2="13477" v3="13478" />
					<triangle v1="13479" v2="13480" v3="13481" />
					<triangle v1="13482" v2="13483" v3="13484" />
					<triangle v1="13485" v2="13486" v3="13487" />
					<triangle v1="13488" v2="13489" v3="13490" />
					<triangle v1="13491" v2="13492" v3="13493" />
					<triangle v1="13494" v2="13495" v3="13496" />
					<triangle v1="13497" v2="13498" v3="13499" />
					<triangle v1="13500" v2="13501" v3="13502" />
					<triangle v1="13503" v2="13504" v3="13505" />
					<triangle v1="13506" v2="13507" v3="13508" />
					<triangle v1="13509" v2="13510" v3="13511" />
					<triangle v1="13512" v2="13513" v3="13514" />
					<triangle v1="13515" v2="13516" v3="13517" />
					<triangle v1="13518" v2="13519" v3="13520" />
					<triangle v1="13521" v2="13522" v3="13523" />
					<triangle v1="13524" v2="13525" v3="13526" />
					<triangle v1="13527" v2="13528" v3="13529" />
					<triangle v1="13530" v2="13531" v3="13532" />
					<triangle v1="13533" v2="13534" v3="13535" />
					<triangle v1="13536" v2="13537" v3="13538" />
					<triangle v1="13539" v2="13540" v3="13541" />
					<triangle v1="13542" v2="13543" v3="13544" />
					<triangle v1="13545" v2="13546" v3="13547" />
					<triangle v1="13548" v2="13549" v3="13550" />
					<triangle v1="13551" v2="13552" v3="13553" />
					<triangle v1="13554" v2="13555" v3="13556" />
					<triangle v1="13557" v2="13558" v3="13559" />
					<triangle v1="13560" v2="13561" v3="13562" />
					<triangle v1="13563" v2="13564" v3="13565" />
					<triangle v1="13566" v2="13567" v3="13568" />
					<triangle v1="13569" v2="13570" v3="13571" />
					<triangle v1="13572" v2="13573" v3="13574" />
					<triangle v1="13575" v2="13576" v3="13577" />
					<triangle v1="13578" v2="13579" v3="13580" />
					<triangle v1="13581" v2="13582" v3="13583" />
					<triangle v1="13584" v2="13585" v3="13586" />
					<triangle v1="13587" v2="13588" v3="13589" />
					<triangle v1="13590" v2="13591" v3="13592" />
					<triangle v1="13593" v2="13594" v3="13595" />
					<triangle v1="13596" v2="13597" v3="13598" />
					<triangle v1="13599" v2="13600" v3="13601" />
					<triangle v1="13602" v2="13603" v3="13604" />
					<triangle v1="13605" v2="13606" v3="13607" />
					<triangle v1="13608" v2="13609" v3="13610" />
					<triangle v1="13611" v2="13612" v3="13613" />
					<triangle v1="13614" v2="13615" v3="13616" />
					<triangle v1="13617" v2="13618" v3="13619" />
					<triangle v1="13620" v2="13621" v3="13622" />
					<triangle v1="13623" v2="13624" v3="13625" />
					<triangle v1="13626" v2="13627" v3="13628" />
					<triangle v1="13629" v2="13630" v3="13631" />
					<triangle v1="13632" v2="13633" v3="13634" />
					<triangle v1="13635" v2="13636" v3="13637" />
					<triangle v1="13638" v2="13639" v3="13640" />
					<triangle v1="13641" v2="13642" v3="13643" />
					<triangle v1="13644" v2="13645" v3="13646" />
					<triangle v1="13647" v2="13648" v3="13649" />
					<triangle v1="13650" v2="13651" v3="13652" />
					<triangle v1="13653" v2="13654" v3="13655" />
					<triangle v1="13656" v2="13657" v3="13658" />
					<triangle v1="13659" v2="13660" v3="13661" />
					<triangle v1="13662" v2="13663" v3="13664" />
					<triangle v1="13665" v2="13666" v3="13667" />
					<triangle v1="13668" v2="13669" v3="13670" />
					<triangle v1="13671" v2="13672" v3="13673" />
					<triangle v1="13674" v2="13675" v3="13676" />
					<triangle v1="13677" v2="13678" v3="13679" />
					<triangle v1="13680" v2="13681" v3="13682" />
					<triangle v1="13683" v2="13684" v3="13685" />
					<triangle v1="13686" v2="13687" v3="13688" />
					<triangle v1="13689" v2="13690" v3="13691" />
					<triangle v1="13692" v2="13693" v3="13694" />
					<triangle v1="13695" v2="13696" v3="13697" />
					<triangle v1="13698" v2="13699" v3="13700" />
					<triangle v1="13701" v2="13702" v3="13703" />
					<triangle v1="13704" v2="13705" v3="13706" />
					<triangle v1="13707" v2="13708" v3="13709" />
					<triangle v1="13710" v2="13711" v3="13712" />
					<triangle v1="13713" v2="13714" v3="13715" />
					<triangle v1="13716" v2="13717" v3="13718" />
					<triangle v1="13719" v2="13720" v3="13721" />
					<triangle v1="13722" v2="13723" v3="13724" />
					<triangle v1="13725" v2="13726" v3="13727" />
					<triangle v1="13728" v2="13729" v3="13730" />
					<triangle v1="13731" v2="13732" v3="13733" />
					<triangle v1="13734" v2="13735" v3="13736" />
					<triangle v1="13737" v2="13738" v3="13739" />
					<triangle v1="13740" v2="13741" v3="13742" />
					<triangle v1="13743" v2="13744" v3="13745" />
					<triangle v1="13746" v2="13747" v3="13748" />
					<triangle v1="13749" v2="13750" v3="13751" />
					<triangle v1="13752" v2="13753" v3="13754" />
					<triangle v1="13755" v2="13756" v3="13757" />
					<triangle v1="13758" v2="13759" v3="13760" />
					<triangle v1="13761" v2="13762" v3="13763" />
					<triangle v1="13764" v2="13765" v3="13766" />
					<triangle v1="13767" v2="13768" v3="13769" />
					<triangle v1="13770" v2="13771" v3="13772" />
					<triangle v1="13773" v2="13774" v3="13775" />
					<triangle v1="13776" v2="13777" v3="13778" />
					<triangle v1="13779" v2="13780" v3="13781" />
					<triangle v1="13782" v2="13783" v3="13784" />
					<triangle v1="13785" v2="13786" v3="13787" />
					<triangle v1="13788" v2="13789" v3="13790" />
					<triangle v1="13791" v2="13792" v3="13793" />
					<triangle v1="13794" v2="13795" v3="13796" />
					<triangle v1="13797" v2="13798" v3="13799" />
					<triangle v1="13800" v2="13801" v3="13802" />
					<triangle v1="13803" v2="13804" v3="13805" />
					<triangle v1="13806" v2="13807" v3="13808" />
					<triangle v1="13809" v2="13810" v3="13811" />
					<triangle v1="13812" v2="13813" v3="13814" />
					<triangle v1="13815" v2="13816" v3="13817" />
					<triangle v1="13818" v2="13819" v3="13820" />
					<triangle v1="13821" v2="13822" v3="13823" />
					<triangle v1="13824" v2="13825" v3="13826" />
					<triangle v1="13827" v2="13828" v3="13829" />
					<triangle v1="13830" v2="13831" v3="13832" />
					<triangle v1="13833" v2="13834" v3="13835" />
					<triangle v1="13836" v2="13837" v3="13838" />
					<triangle v1="13839" v2="13840" v3="13841" />
					<triangle v1="13842" v2="13843" v3="13844" />
					<triangle v1="13845" v2="13846" v3="13847" />
					<triangle v1="13848" v2="13849" v3="13850" />
					<triangle v1="13851" v2="13852" v3="13853" />
					<triangle v1="13854" v2="13855" v3="13856" />
					<triangle v1="13857" v2="13858" v3="13859" />
					<triangle v1="13860" v2="13861" v3="13862" />
					<triangle v1="13863" v2="13864" v3="13865" />
					<triangle v1="13866" v2="13867" v3="13868" />
					<triangle v1="13869" v2="13870" v3="13871" />
					<triangle v1="13872" v2="13873" v3="13874" />
					<triangle v1="13875" v2="13876" v3="13877" />
					<triangle v1="13878" v2="13879" v3="13880" />
					<triangle v1="13881" v2="13882" v3="13883" />
					<triangle v1="13884" v2="13885" v3="13886" />
					<triangle v1="13887" v2="13888" v3="13889" />
					<triangle v1="13890" v2="13891" v3="13892" />
					<triangle v1="13893" v2="13894" v3="13895" />
					<triangle v1="13896" v2="13897" v3="13898" />
					<triangle v1="13899" v2="13900" v3="13901" />
					<triangle v1="13902" v2="13903" v3="13904" />
					<triangle v1="13905" v2="13906" v3="13907" />
					<triangle v1="13908" v2="13909" v3="13910" />
					<triangle v1="13911" v2="13912" v3="13913" />
					<triangle v1="13914" v2="13915" v3="13916" />
					<triangle v1="13917" v2="13918" v3="13919" />
					<triangle v1="13920" v2="13921" v3="13922" />
					<triangle v1="13923" v2="13924" v3="13925" />
					<triangle v1="13926" v2="13927" v3="13928" />
					<triangle v1="13929" v2="13930" v3="13931" />
					<triangle v1="13932" v2="13933" v3="13934" />
					<triangle v1="13935" v2="13936" v3="13937" />
					<triangle v1="13938" v2="13939" v3="13940" />
					<triangle v1="13941" v2="13942" v3="13943" />
					<triangle v1="13944" v2="13945" v3="13946" />
					<triangle v1="13947" v2="13948" v3="13949" />
					<triangle v1="13950" v2="13951" v3="13952" />
					<triangle v1="13953" v2="13954" v3="13955" />
					<triangle v1="13956" v2="13957" v3="13958" />
					<triangle v1="13959" v2="13960" v3="13961" />
					<triangle v1="13962" v2="13963" v3="13964" />
					<triangle v1="13965" v2="13966" v3="13967" />
					<triangle v1="13968" v2="13969" v3="13970" />
					<triangle v1="13971" v2="13972" v3="13973" />
					<triangle v1="13974" v2="13975" v3="13976" />
					<triangle v1="13977" v2="13978" v3="13979" />
					<triangle v1="13980" v2="13981" v3="13982" />
					<triangle v1="13983" v2="13984" v3="13985" />
					<triangle v1="13986" v2="13987" v3="13988" />
					<triangle v1="13989" v2="13990" v3="13991" />
					<triangle v1="13992" v2="13993" v3="13994" />
					<triangle v1="13995" v2="13996" v3="13997" />
					<triangle v1="13998" v2="13999" v3="14000" />
					<triangle v1="14001" v2="14002" v3="14003" />
					<triangle v1="14004" v2="14005" v3="14006" />
					<triangle v1="14007" v2="14008" v3="14009" />
					<triangle v1="14010" v2="14011" v3="14012" />
					<triangle v1="14013" v2="14014" v3="14015" />
					<triangle v1="14016" v2="14017" v3="14018" />
					<triangle v1="14019" v2="14020" v3="14021" />
					<triangle v1="14022" v2="14023" v3="14024" />
					<triangle v1="14025" v2="14026" v3="14027" />
					<triangle v1="14028" v2="14029" v3="14030" />
					<triangle v1="14031" v2="14032" v3="14033" />
					<triangle v1="14034" v2="14035" v3="14036" />
					<triangle v1="14037" v2="14038" v3="14039" />
					<triangle v1="14040" v2="14041" v3="14042" />
					<triangle v1="14043" v2="14044" v3="14045" />
					<triangle v1="14046" v2="14047" v3="14048" />
					<triangle v1="14049" v2="14050" v3="14051" />
					<triangle v1="14052" v2="14053" v3="14054" />
					<triangle v1="14055" v2="14056" v3="14057" />
					<triangle v1="14058" v2="14059" v3="14060" />
					<triangle v1="14061" v2="14062" v3="14063" />
					<triangle v1="14064" v2="14065" v3="14066" />
					<triangle v1="14067" v2="14068" v3="14069" />
					<triangle v1="14070" v2="14071" v3="14072" />
					<triangle v1="14073" v2="14074" v3="14075" />
					<triangle v1="14076" v2="14077" v3="14078" />
					<triangle v1="14079" v2="14080" v3="14081" />
					<triangle v1="14082" v2="14083" v3="14084" />
					<triangle v1="14085" v2="14086" v3="14087" />
					<triangle v1="14088" v2="14089" v3="14090" />
					<triangle v1="14091" v2="14092" v3="14093" />
					<triangle v1="14094" v2="14095" v3="14096" />
					<triangle v1="14097" v2="14098" v3="14099" />
					<triangle v1="14100" v2="14101" v3="14102" />
					<triangle v1="14103" v2="14104" v3="14105" />
					<triangle v1="14106" v2="14107" v3="14108" />
					<triangle v1="14109" v2="14110" v3="14111" />
					<triangle v1="14112" v2="14113" v3="14114" />
					<triangle v1="14115" v2="14116" v3="14117" />
					<triangle v1="14118" v2="14119" v3="14120" />
					<triangle v1="14121" v2="14122" v3="14123" />
					<triangle v1="14124" v2="14125" v3="14126" />
					<triangle v1="14127" v2="14128" v3="14129" />
					<triangle v1="14130" v2="14131" v3="14132" />
					<triangle v1="14133" v2="14134" v3="14135" />
					<triangle v1="14136" v2="14137" v3="14138" />
					<triangle v1="14139" v2="14140" v3="14141" />
					<triangle v1="14142" v2="14143" v3="14144" />
					<triangle v1="14145" v2="14146" v3="14147" />
					<triangle v1="14148" v2="14149" v3="14150" />
					<triangle v1="14151" v2="14152" v3="14153" />
					<triangle v1="14154" v2="14155" v3="14156" />
					<triangle v1="14157" v2="14158" v3="14159" />
					<triangle v1="14160" v2="14161" v3="14162" />
					<triangle v1="14163" v2="14164" v3="14165" />
					<triangle v1="14166" v2="14167" v3="14168" />
					<triangle v1="14169" v2="14170" v3="14171" />
					<triangle v1="14172" v2="14173" v3="14174" />
					<triangle v1="14175" v2="14176" v3="14177" />
					<triangle v1="14178" v2="14179" v3="14180" />
					<triangle v1="14181" v2="14182" v3="14183" />
					<triangle v1="14184" v2="14185" v3="14186" />
					<triangle v1="14187" v2="14188" v3="14189" />
					<triangle v1="14190" v2="14191" v3="14192" />
					<triangle v1="14193" v2="14194" v3="14195" />
					<triangle v1="14196" v2="14197" v3="14198" />
					<triangle v1="14199" v2="14200" v3="14201" />
					<triangle v1="14202" v2="14203" v3="14204" />
					<triangle v1="14205" v2="14206" v3="14207" />
					<triangle v1="14208" v2="14209" v3="14210" />
					<triangle v1="14211" v2="14212" v3="14213" />
					<triangle v1="14214" v2="14215" v3="14216" />
					<triangle v1="14217" v2="14218" v3="14219" />
					<triangle v1="14220" v2="14221" v3="14222" />
					<triangle v1="14223" v2="14224" v3="14225" />
					<triangle v1="14226" v2="14227" v3="14228" />
					<triangle v1="14229" v2="14230" v3="14231" />
					<triangle v1="14232" v2="14233" v3="14234" />
					<triangle v1="14235" v2="14236" v3="14237" />
					<triangle v1="14238" v2="14239" v3="14240" />
					<triangle v1="14241" v2="14242" v3="14243" />
					<triangle v1="14244" v2="14245" v3="14246" />
					<triangle v1="14247" v2="14248" v3="14249" />
					<triangle v1="14250" v2="14251" v3="14252" />
					<triangle v1="14253" v2="14254" v3="14255" />
					<triangle v1="14256" v2="14257" v3="14258" />
					<triangle v1="14259" v2="14260" v3="14261" />
					<triangle v1="14262" v2="14263" v3="14264" />
					<triangle v1="14265" v2="14266" v3="14267" />
					<triangle v1="14268" v2="14269" v3="14270" />
					<triangle v1="14271" v2="14272" v3="14273" />
					<triangle v1="14274" v2="14275" v3="14276" />
					<triangle v1="14277" v2="14278" v3="14279" />
					<triangle v1="14280" v2="14281" v3="14282" />
					<triangle v1="14283" v2="14284" v3="14285" />
					<triangle v1="14286" v2="14287" v3="14288" />
					<triangle v1="14289" v2="14290" v3="14291" />
					<triangle v1="14292" v2="14293" v3="14294" />
					<triangle v1="14295" v2="14296" v3="14297" />
					<triangle v1="14298" v2="14299" v3="14300" />
					<triangle v1="14301" v2="14302" v3="14303" />
					<triangle v1="14304" v2="14305" v3="14306" />
					<triangle v1="14307" v2="14308" v3="14309" />
					<triangle v1="14310" v2="14311" v3="14312" />
					<triangle v1="14313" v2="14314" v3="14315" />
					<triangle v1="14316" v2="14317" v3="14318" />
					<triangle v1="14319" v2="14320" v3="14321" />
					<triangle v1="14322" v2="14323" v3="14324" />
					<triangle v1="14325" v2="14326" v3="14327" />
					<triangle v1="14328" v2="14329" v3="14330" />
					<triangle v1="14331" v2="14332" v3="14333" />
					<triangle v1="14334" v2="14335" v3="14336" />
					<triangle v1="14337" v2="14338" v3="14339" />
					<triangle v1="14340" v2="14341" v3="14342" />
					<triangle v1="14343" v2="14344" v3="14345" />
					<triangle v1="14346" v2="14347" v3="14348" />
					<triangle v1="14349" v2="14350" v3="14351" />
					<triangle v1="14352" v2="14353" v3="14354" />
					<triangle v1="14355" v2="14356" v3="14357" />
					<triangle v1="14358" v2="14359" v3="14360" />
					<triangle v1="14361" v2="14362" v3="14363" />
					<triangle v1="14364" v2="14365" v3="14366" />
					<triangle v1="14367" v2="14368" v3="14369" />
					<triangle v1="14370" v2="14371" v3="14372" />
					<triangle v1="14373" v2="14374" v3="14375" />
					<triangle v1="14376" v2="14377" v3="14378" />
					<triangle v1="14379" v2="14380" v3="14381" />
					<triangle v1="14382" v2="14383" v3="14384" />
					<triangle v1="14385" v2="14386" v3="14387" />
					<triangle v1="14388" v2="14389" v3="14390" />
					<triangle v1="14391" v2="14392" v3="14393" />
					<triangle v1="14394" v2="14395" v3="14396" />
					<triangle v1="14397" v2="14398" v3="14399" />
					<triangle v1="14400" v2="14401" v3="14402" />
					<triangle v1="14403" v2="14404" v3="14405" />
					<triangle v1="14406" v2="14407" v3="14408" />
					<triangle v1="14409" v2="14410" v3="14411" />
					<triangle v1="14412" v2="14413" v3="14414" />
					<triangle v1="14415" v2="14416" v3="14417" />
					<triangle v1="14418" v2="14419" v3="14420" />
					<triangle v1="14421" v2="14422" v3="14423" />
					<triangle v1="14424" v2="14425" v3="14426" />
					<triangle v1="14427" v2="14428" v3="14429" />
					<triangle v1="14430" v2="14431" v3="14432" />
					<triangle v1="14433" v2="14434" v3="14435" />
					<triangle v1="14436" v2="14437" v3="14438" />
					<triangle v1="14439" v2="14440" v3="14441" />
					<triangle v1="14442" v2="14443" v3="14444" />
					<triangle v1="14445" v2="14446" v3="14447" />
					<triangle v1="14448" v2="14449" v3="14450" />
					<triangle v1="14451" v2="14452" v3="14453" />
					<triangle v1="14454" v2="14455" v3="14456" />
					<triangle v1="14457" v2="14458" v3="14459" />
					<triangle v1="14460" v2="14461" v3="14462" />
					<triangle v1="14463" v2="14464" v3="14465" />
					<triangle v1="14466" v2="14467" v3="14468" />
					<triangle v1="14469" v2="14470" v3="14471" />
					<triangle v1="14472" v2="14473" v3="14474" />
					<triangle v1="14475" v2="14476" v3="14477" />
					<triangle v1="14478" v2="14479" v3="14480" />
					<triangle v1="14481" v2="14482" v3="14483" />
					<triangle v1="14484" v2="14485" v3="14486" />
					<triangle v1="14487" v2="14488" v3="14489" />
					<triangle v1="14490" v2="14491" v3="14492" />
					<triangle v1="14493" v2="14494" v3="14495" />
					<triangle v1="14496" v2="14497" v3="14498" />
					<triangle v1="14499" v2="14500" v3="14501" />
					<triangle v1="14502" v2="14503" v3="14504" />
					<triangle v1="14505" v2="14506" v3="14507" />
					<triangle v1="14508" v2="14509" v3="14510" />
					<triangle v1="14511" v2="14512" v3="14513" />
					<triangle v1="14514" v2="14515" v3="14516" />
					<triangle v1="14517" v2="14518" v3="14519" />
					<triangle v1="14520" v2="14521" v3="14522" />
					<triangle v1="14523" v2="14524" v3="14525" />
					<triangle v1="14526" v2="14527" v3="14528" />
					<triangle v1="14529" v2="14530" v3="14531" />
					<triangle v1="14532" v2="14533" v3="14534" />
					<triangle v1="14535" v2="14536" v3="14537" />
					<triangle v1="14538" v2="14539" v3="14540" />
					<triangle v1="14541" v2="14542" v3="14543" />
					<triangle v1="14544" v2="14545" v3="14546" />
					<triangle v1="14547" v2="14548" v3="14549" />
					<triangle v1="14550" v2="14551" v3="14552" />
					<triangle v1="14553" v2="14554" v3="14555" />
					<triangle v1="14556" v2="14557" v3="14558" />
					<triangle v1="14559" v2="14560" v3="14561" />
					<triangle v1="14562" v2="14563" v3="14564" />
					<triangle v1="14565" v2="14566" v3="14567" />
					<triangle v1="14568" v2="14569" v3="14570" />
					<triangle v1="14571" v2="14572" v3="14573" />
					<triangle v1="14574" v2="14575" v3="14576" />
					<triangle v1="14577" v2="14578" v3="14579" />
					<triangle v1="14580" v2="14581" v3="14582" />
					<triangle v1="14583" v2="14584" v3="14585" />
					<triangle v1="14586" v2="14587" v3="14588" />
					<triangle v1="14589" v2="14590" v3="14591" />
					<triangle v1="14592" v2="14593" v3="14594" />
					<triangle v1="14595" v2="14596" v3="14597" />
					<triangle v1="14598" v2="14599" v3="14600" />
					<triangle v1="14601" v2="14602" v3="14603" />
					<triangle v1="14604" v2="14605" v3="14606" />
					<triangle v1="14607" v2="14608" v3="14609" />
					<triangle v1="14610" v2="14611" v3="14612" />
					<triangle v1="14613" v2="14614" v3="14615" />
					<triangle v1="14616" v2="14617" v3="14618" />
					<triangle v1="14619" v2="14620" v3="14621" />
					<triangle v1="14622" v2="14623" v3="14624" />
					<triangle v1="14625" v2="14626" v3="14627" />
					<triangle v1="14628" v2="14629" v3="14630" />
					<triangle v1="14631" v2="14632" v3="14633" />
					<triangle v1="14634" v2="14635" v3="14636" />
					<triangle v1="14637" v2="14638" v3="14639" />
					<triangle v1="14640" v2="14641" v3="14642" />
					<triangle v1="14643" v2="14644" v3="14645" />
					<triangle v1="14646" v2="14647" v3="14648" />
					<triangle v1="14649" v2="14650" v3="14651" />
					<triangle v1="14652" v2="14653" v3="14654" />
					<triangle v1="14655" v2="14656" v3="14657" />
					<triangle v1="14658" v2="14659" v3="14660" />
					<triangle v1="14661" v2="14662" v3="14663" />
					<triangle v1="14664" v2="14665" v3="14666" />
					<triangle v1="14667" v2="14668" v3="14669" />
					<triangle v1="14670" v2="14671" v3="14672" />
					<triangle v1="14673" v2="14674" v3="14675" />
					<triangle v1="14676" v2="14677" v3="14678" />
					<triangle v1="14679" v2="14680" v3="14681" />
					<triangle v1="14682" v2="14683" v3="14684" />
					<triangle v1="14685" v2="14686" v3="14687" />
					<triangle v1="14688" v2="14689" v3="14690" />
					<triangle v1="14691" v2="14692" v3="14693" />
					<triangle v1="14694" v2="14695" v3="14696" />
					<triangle v1="14697" v2="14698" v3="14699" />
					<triangle v1="14700" v2="14701" v3="14702" />
					<triangle v1="14703" v2="14704" v3="14705" />
					<triangle v1="14706" v2="14707" v3="14708" />
					<triangle v1="14709" v2="14710" v3="14711" />
					<triangle v1="14712" v2="14713" v3="14714" />
					<triangle v1="14715" v2="14716" v3="14717" />
					<triangle v1="14718" v2="14719" v3="14720" />
					<triangle v1="14721" v2="14722" v3="14723" />
					<triangle v1="14724" v2="14725" v3="14726" />
					<triangle v1="14727" v2="14728" v3="14729" />
					<triangle v1="14730" v2="14731" v3="14732" />
					<triangle v1="14733" v2="14734" v3="14735" />
					<triangle v1="14736" v2="14737" v3="14738" />
					<triangle v1="14739" v2="14740" v3="14741" />
					<triangle v1="14742" v2="14743" v3="14744" />
					<triangle v1="14745" v2="14746" v3="14747" />
					<triangle v1="14748" v2="14749" v3="14750" />
					<triangle v1="14751" v2="14752" v3="14753" />
					<triangle v1="14754" v2="14755" v3="14756" />
					<triangle v1="14757" v2="14758" v3="14759" />
					<triangle v1="14760" v2="14761" v3="14762" />
					<triangle v1="14763" v2="14764" v3="14765" />
					<triangle v1="14766" v2="14767" v3="14768" />
					<triangle v1="14769" v2="14770" v3="14771" />
					<triangle v1="14772" v2="14773" v3="14774" />
					<triangle v1="14775" v2="14776" v3="14777" />
					<triangle v1="14778" v2="14779" v3="14780" />
					<triangle v1="14781" v2="14782" v3="14783" />
					<triangle v1="14784" v2="14785" v3="14786" />
					<triangle v1="14787" v2="14788" v3="14789" />
					<triangle v1="14790" v2="14791" v3="14792" />
					<triangle v1="14793" v2="14794" v3="14795" />
					<triangle v1="14796" v2="14797" v3="14798" />
					<triangle v1="14799" v2="14800" v3="14801" />
					<triangle v1="14802" v2="14803" v3="14804" />
					<triangle v1="14805" v2="14806" v3="14807" />
					<triangle v1="14808" v2="14809" v3="14810" />
					<triangle v1="14811" v2="14812" v3="14813" />
					<triangle v1="14814" v2="14815" v3="14816" />
					<triangle v1="14817" v2="14818" v3="14819" />
					<triangle v1="14820" v2="14821" v3="14822" />
					<triangle v1="14823" v2="14824" v3="14825" />
					<triangle v1="14826" v2="14827" v3="14828" />
					<triangle v1="14829" v2="14830" v3="14831" />
					<triangle v1="14832" v2="14833" v3="14834" />
					<triangle v1="14835" v2="14836" v3="14837" />
					<triangle v1="14838" v2="14839" v3="14840" />
					<triangle v1="14841" v2="14842" v3="14843" />
					<triangle v1="14844" v2="14845" v3="14846" />
					<triangle v1="14847" v2="14848" v3="14849" />
					<triangle v1="14850" v2="14851" v3="14852" />
					<triangle v1="14853" v2="14854" v3="14855" />
					<triangle v1="14856" v2="14857" v3="14858" />
					<triangle v1="14859" v2="14860" v3="14861" />
					<triangle v1="14862" v2="14863" v3="14864" />
					<triangle v1="14865" v2="14866" v3="14867" />
					<triangle v1="14868" v2="14869" v3="14870" />
					<triangle v1="14871" v2="14872" v3="14873" />
					<triangle v1="14874" v2="14875" v3="14876" />
					<triangle v1="14877" v2="14878" v3="14879" />
					<triangle v1="14880" v2="14881" v3="14882" />
					<triangle v1="14883" v2="14884" v3="14885" />
					<triangle v1="14886" v2="14887" v3="14888" />
					<triangle v1="14889" v2="14890" v3="14891" />
					<triangle v1="14892" v2="14893" v3="14894" />
					<triangle v1="14895" v2="14896" v3="14897" />
					<triangle v1="14898" v2="14899" v3="14900" />
					<triangle v1="14901" v2="14902" v3="14903" />
					<triangle v1="14904" v2="14905" v3="14906" />
					<triangle v1="14907" v2="14908" v3="14909" />
					<triangle v1="14910" v2="14911" v3="14912" />
					<triangle v1="14913" v2="14914" v3="14915" />
					<triangle v1="14916" v2="14917" v3="14918" />
					<triangle v1="14919" v2="14920" v3="14921" />
					<triangle v1="14922" v2="14923" v3="14924" />
					<triangle v1="14925" v2="14926" v3="14927" />
					<triangle v1="14928" v2="14929" v3="14930" />
					<triangle v1="14931" v2="14932" v3="14933" />
					<triangle v1="14934" v2="14935" v3="14936" />
					<triangle v1="14937" v2="14938" v3="14939" />
					<triangle v1="14940" v2="14941" v3="14942" />
					<triangle v1="14943" v2="14944" v3="14945" />
					<triangle v1="14946" v2="14947" v3="14948" />
					<triangle v1="14949" v2="14950" v3="14951" />
					<triangle v1="14952" v2="14953" v3="14954" />
					<triangle v1="14955" v2="14956" v3="14957" />
					<triangle v1="14958" v2="14959" v3="14960" />
					<triangle v1="14961" v2="14962" v3="14963" />
					<triangle v1="14964" v2="14965" v3="14966" />
					<triangle v1="14967" v2="14968" v3="14969" />
					<triangle v1="14970" v2="14971" v3="14972" />
					<triangle v1="14973" v2="14974" v3="14975" />
					<triangle v1="14976" v2="14977" v3="14978" />
					<triangle v1="14979" v2="14980" v3="14981" />
					<triangle v1="14982" v2="14983" v3="14984" />
					<triangle v1="14985" v2="14986" v3="14987" />
					<triangle v1="14988" v2="14989" v3="14990" />
					<triangle v1="14991" v2="14992" v3="14993" />
					<triangle v1="14994" v2="14995" v3="14996" />
					<triangle v1="14997" v2="14998" v3="14999" />
					<triangle v1="15000" v2="15001" v3="15002" />
					<triangle v1="15003" v2="15004" v3="15005" />
					<triangle v1="15006" v2="15007" v3="15008" />
					<triangle v1="15009" v2="15010" v3="15011" />
					<triangle v1="15012" v2="15013" v3="15014" />
					<triangle v1="15015" v2="15016" v3="15017" />
					<triangle v1="15018" v2="15019" v3="15020" />
					<triangle v1="15021" v2="15022" v3="15023" />
					<triangle v1="15024" v2="15025" v3="15026" />
					<triangle v1="15027" v2="15028" v3="15029" />
					<triangle v1="15030" v2="15031" v3="15032" />
					<triangle v1="15033" v2="15034" v3="15035" />
					<triangle v1="15036" v2="15037" v3="15038" />
					<triangle v1="15039" v2="15040" v3="15041" />
					<triangle v1="15042" v2="15043" v3="15044" />
					<triangle v1="15045" v2="15046" v3="15047" />
					<triangle v1="15048" v2="15049" v3="15050" />
					<triangle v1="15051" v2="15052" v3="15053" />
					<triangle v1="15054" v2="15055" v3="15056" />
					<triangle v1="15057" v2="15058" v3="15059" />
					<triangle v1="15060" v2="15061" v3="15062" />
					<triangle v1="15063" v2="15064" v3="15065" />
					<triangle v1="15066" v2="15067" v3="15068" />
					<triangle v1="15069" v2="15070" v3="15071" />
					<triangle v1="15072" v2="15073" v3="15074" />
					<triangle v1="15075" v2="15076" v3="15077" />
					<triangle v1="15078" v2="15079" v3="15080" />
					<triangle v1="15081" v2="15082" v3="15083" />
					<triangle v1="15084" v2="15085" v3="15086" />
					<triangle v1="15087" v2="15088" v3="15089" />
					<triangle v1="15090" v2="15091" v3="15092" />
					<triangle v1="15093" v2="15094" v3="15095" />
					<triangle v1="15096" v2="15097" v3="15098" />
					<triangle v1="15099" v2="15100" v3="15101" />
					<triangle v1="15102" v2="15103" v3="15104" />
					<triangle v1="15105" v2="15106" v3="15107" />
					<triangle v1="15108" v2="15109" v3="15110" />
					<triangle v1="15111" v2="15112" v3="15113" />
					<triangle v1="15114" v2="15115" v3="15116" />
					<triangle v1="15117" v2="15118" v3="15119" />
					<triangle v1="15120" v2="15121" v3="15122" />
					<triangle v1="15123" v2="15124" v3="15125" />
					<triangle v1="15126" v2="15127" v3="15128" />
					<triangle v1="15129" v2="15130" v3="15131" />
					<triangle v1="15132" v2="15133" v3="15134" />
					<triangle v1="15135" v2="15136" v3="15137" />
					<triangle v1="15138" v2="15139" v3="15140" />
					<triangle v1="15141" v2="15142" v3="15143" />
					<triangle v1="15144" v2="15145" v3="15146" />
					<triangle v1="15147" v2="15148" v3="15149" />
					<triangle v1="15150" v2="15151" v3="15152" />
					<triangle v1="15153" v2="15154" v3="15155" />
					<triangle v1="15156" v2="15157" v3="15158" />
					<triangle v1="15159" v2="15160" v3="15161" />
					<triangle v1="15162" v2="15163" v3="15164" />
					<triangle v1="15165" v2="15166" v3="15167" />
					<triangle v1="15168" v2="15169" v3="15170" />
					<triangle v1="15171" v2="15172" v3="15173" />
					<triangle v1="15174" v2="15175" v3="15176" />
					<triangle v1="15177" v2="15178" v3="15179" />
					<triangle v1="15180" v2="15181" v3="15182" />
					<triangle v1="15183" v2="15184" v3="15185" />
					<triangle v1="15186" v2="15187" v3="15188" />
					<triangle v1="15189" v2="15190" v3="15191" />
					<triangle v1="15192" v2="15193" v3="15194" />
					<triangle v1="15195" v2="15196" v3="15197" />
					<triangle v1="15198" v2="15199" v3="15200" />
					<triangle v1="15201" v2="15202" v3="15203" />
					<triangle v1="15204" v2="15205" v3="15206" />
					<triangle v1="15207" v2="15208" v3="15209" />
					<triangle v1="15210" v2="15211" v3="15212" />
					<triangle v1="15213" v2="15214" v3="15215" />
					<triangle v1="15216" v2="15217" v3="15218" />
					<triangle v1="15219" v2="15220" v3="15221" />
					<triangle v1="15222" v2="15223" v3="15224" />
					<triangle v1="15225" v2="15226" v3="15227" />
					<triangle v1="15228" v2="15229" v3="15230" />
					<triangle v1="15231" v2="15232" v3="15233" />
					<triangle v1="15234" v2="15235" v3="15236" />
					<triangle v1="15237" v2="15238" v3="15239" />
					<triangle v1="15240" v2="15241" v3="15242" />
					<triangle v1="15243" v2="15244" v3="15245" />
					<triangle v1="15246" v2="15247" v3="15248" />
					<triangle v1="15249" v2="15250" v3="15251" />
					<triangle v1="15252" v2="15253" v3="15254" />
					<triangle v1="15255" v2="15256" v3="15257" />
					<triangle v1="15258" v2="15259" v3="15260" />
					<triangle v1="15261" v2="15262" v3="15263" />
					<triangle v1="15264" v2="15265" v3="15266" />
					<triangle v1="15267" v2="15268" v3="15269" />
					<triangle v1="15270" v2="15271" v3="15272" />
					<triangle v1="15273" v2="15274" v3="15275" />
					<triangle v1="15276" v2="15277" v3="15278" />
					<triangle v1="15279" v2="15280" v3="15281" />
					<triangle v1="15282" v2="15283" v3="15284" />
					<triangle v1="15285" v2="15286" v3="15287" />
					<triangle v1="15288" v2="15289" v3="15290" />
					<triangle v1="15291" v2="15292" v3="15293" />
					<triangle v1="15294" v2="15295" v3="15296" />
					<triangle v1="15297" v2="15298" v3="15299" />
					<triangle v1="15300" v2="15301" v3="15302" />
					<triangle v1="15303" v2="15304" v3="15305" />
					<triangle v1="15306" v2="15307" v3="15308" />
					<triangle v1="15309" v2="15310" v3="15311" />
					<triangle v1="15312" v2="15313" v3="15314" />
					<triangle v1="15315" v2="15316" v3="15317" />
					<triangle v1="15318" v2="15319" v3="15320" />
					<triangle v1="15321" v2="15322" v3="15323" />
					<triangle v1="15324" v2="15325" v3="15326" />
					<triangle v1="15327" v2="15328" v3="15329" />
					<triangle v1="15330" v2="15331" v3="15332" />
					<triangle v1="15333" v2="15334" v3="15335" />
					<triangle v1="15336" v2="15337" v3="15338" />
					<triangle v1="15339" v2="15340" v3="15341" />
					<triangle v1="15342" v2="15343" v3="15344" />
					<triangle v1="15345" v2="15346" v3="15347" />
					<triangle v1="15348" v2="15349" v3="15350" />
					<triangle v1="15351" v2="15352" v3="15353" />
					<triangle v1="15354" v2="15355" v3="15356" />
					<triangle v1="15357" v2="15358" v3="15359" />
					<triangle v1="15360" v2="15361" v3="15362" />
					<triangle v1="15363" v2="15364" v3="15365" />
					<triangle v1="15366" v2="15367" v3="15368" />
					<triangle v1="15369" v2="15370" v3="15371" />
					<triangle v1="15372" v2="15373" v3="15374" />
					<triangle v1="15375" v2="15376" v3="15377" />
					<triangle v1="15378" v2="15379" v3="15380" />
					<triangle v1="15381" v2="15382" v3="15383" />
					<triangle v1="15384" v2="15385" v3="15386" />
					<triangle v1="15387" v2="15388" v3="15389" />
					<triangle v1="15390" v2="15391" v3="15392" />
					<triangle v1="15393" v2="15394" v3="15395" />
					<triangle v1="15396" v2="15397" v3="15398" />
					<triangle v1="15399" v2="15400" v3="15401" />
					<triangle v1="15402" v2="15403" v3="15404" />
					<triangle v1="15405" v2="15406" v3="15407" />
					<triangle v1="15408" v2="15409" v3="15410" />
					<triangle v1="15411" v2="15412" v3="15413" />
					<triangle v1="15414" v2="15415" v3="15416" />
					<triangle v1="15417" v2="15418" v3="15419" />
					<triangle v1="15420" v2="15421" v3="15422" />
					<triangle v1="15423" v2="15424" v3="15425" />
					<triangle v1="15426" v2="15427" v3="15428" />
					<triangle v1="15429" v2="15430" v3="15431" />
					<triangle v1="15432" v2="15433" v3="15434" />
					<triangle v1="15435" v2="15436" v3="15437" />
					<triangle v1="15438" v2="15439" v3="15440" />
					<triangle v1="15441" v2="15442" v3="15443" />
					<triangle v1="15444" v2="15445" v3="15446" />
					<triangle v1="15447" v2="15448" v3="15449" />
					<triangle v1="15450" v2="15451" v3="15452" />
					<triangle v1="15453" v2="15454" v3="15455" />
					<triangle v1="15456" v2="15457" v3="15458" />
					<triangle v1="15459" v2="15460" v3="15461" />
					<triangle v1="15462" v2="15463" v3="15464" />
					<triangle v1="15465" v2="15466" v3="15467" />
					<triangle v1="15468" v2="15469" v3="15470" />
					<triangle v1="15471" v2="15472" v3="15473" />
					<triangle v1="15474" v2="15475" v3="15476" />
					<triangle v1="15477" v2="15478" v3="15479" />
					<triangle v1="15480" v2="15481" v3="15482" />
					<triangle v1="15483" v2="15484" v3="15485" />
					<triangle v1="15486" v2="15487" v3="15488" />
					<triangle v1="15489" v2="15490" v3="15491" />
					<triangle v1="15492" v2="15493" v3="15494" />
					<triangle v1="15495" v2="15496" v3="15497" />
					<triangle v1="15498" v2="15499" v3="15500" />
					<triangle v1="15501" v2="15502" v3="15503" />
					<triangle v1="15504" v2="15505" v3="15506" />
					<triangle v1="15507" v2="15508" v3="15509" />
					<triangle v1="15510" v2="15511" v3="15512" />
					<triangle v1="15513" v2="15514" v3="15515" />
					<triangle v1="15516" v2="15517" v3="15518" />
					<triangle v1="15519" v2="15520" v3="15521" />
					<triangle v1="15522" v2="15523" v3="15524" />
					<triangle v1="15525" v2="15526" v3="15527" />
					<triangle v1="15528" v2="15529" v3="15530" />
					<triangle v1="15531" v2="15532" v3="15533" />
					<triangle v1="15534" v2="15535" v3="15536" />
					<triangle v1="15537" v2="15538" v3="15539" />
					<triangle v1="15540" v2="15541" v3="15542" />
					<triangle v1="15543" v2="15544" v3="15545" />
					<triangle v1="15546" v2="15547" v3="15548" />
					<triangle v1="15549" v2="15550" v3="15551" />
					<triangle v1="15552" v2="15553" v3="15554" />
					<triangle v1="15555" v2="15556" v3="15557" />
					<triangle v1="15558" v2="15559" v3="15560" />
					<triangle v1="15561" v2="15562" v3="15563" />
					<triangle v1="15564" v2="15565" v3="15566" />
					<triangle v1="15567" v2="15568" v3="15569" />
					<triangle v1="15570" v2="15571" v3="15572" />
					<triangle v1="15573" v2="15574" v3="15575" />
					<triangle v1="15576" v2="15577" v3="15578" />
					<triangle v1="15579" v2="15580" v3="15581" />
					<triangle v1="15582" v2="15583" v3="15584" />
					<triangle v1="15585" v2="15586" v3="15587" />
					<triangle v1="15588" v2="15589" v3="15590" />
					<triangle v1="15591" v2="15592" v3="15593" />
					<triangle v1="15594" v2="15595" v3="15596" />
					<triangle v1="15597" v2="15598" v3="15599" />
					<triangle v1="15600" v2="15601" v3="15602" />
					<triangle v1="15603" v2="15604" v3="15605" />
					<triangle v1="15606" v2="15607" v3="15608" />
					<triangle v1="15609" v2="15610" v3="15611" />
					<triangle v1="15612" v2="15613" v3="15614" />
					<triangle v1="15615" v2="15616" v3="15617" />
					<triangle v1="15618" v2="15619" v3="15620" />
					<triangle v1="15621" v2="15622" v3="15623" />
					<triangle v1="15624" v2="15625" v3="15626" />
					<triangle v1="15627" v2="15628" v3="15629" />
					<triangle v1="15630" v2="15631" v3="15632" />
					<triangle v1="15633" v2="15634" v3="15635" />
					<triangle v1="15636" v2="15637" v3="15638" />
					<triangle v1="15639" v2="15640" v3="15641" />
					<triangle v1="15642" v2="15643" v3="15644" />
					<triangle v1="15645" v2="15646" v3="15647" />
					<triangle v1="15648" v2="15649" v3="15650" />
					<triangle v1="15651" v2="15652" v3="15653" />
					<triangle v1="15654" v2="15655" v3="15656" />
					<triangle v1="15657" v2="15658" v3="15659" />
					<triangle v1="15660" v2="15661" v3="15662" />
					<triangle v1="15663" v2="15664" v3="15665" />
					<triangle v1="15666" v2="15667" v3="15668" />
					<triangle v1="15669" v2="15670" v3="15671" />
					<triangle v1="15672" v2="15673" v3="15674" />
					<triangle v1="15675" v2="15676" v3="15677" />
					<triangle v1="15678" v2="15679" v3="15680" />
					<triangle v1="15681" v2="15682" v3="15683" />
					<triangle v1="15684" v2="15685" v3="15686" />
					<triangle v1="15687" v2="15688" v3="15689" />
					<triangle v1="15690" v2="15691" v3="15692" />
					<triangle v1="15693" v2="15694" v3="15695" />
					<triangle v1="15696" v2="15697" v3="15698" />
					<triangle v1="15699" v2="15700" v3="15701" />
					<triangle v1="15702" v2="15703" v3="15704" />
					<triangle v1="15705" v2="15706" v3="15707" />
					<triangle v1="15708" v2="15709" v3="15710" />
					<triangle v1="15711" v2="15712" v3="15713" />
					<triangle v1="15714" v2="15715" v3="15716" />
					<triangle v1="15717" v2="15718" v3="15719" />
					<triangle v1="15720" v2="15721" v3="15722" />
					<triangle v1="15723" v2="15724" v3="15725" />
					<triangle v1="15726" v2="15727" v3="15728" />
					<triangle v1="15729" v2="15730" v3="15731" />
					<triangle v1="15732" v2="15733" v3="15734" />
					<triangle v1="15735" v2="15736" v3="15737" />
					<triangle v1="15738" v2="15739" v3="15740" />
					<triangle v1="15741" v2="15742" v3="15743" />
					<triangle v1="15744" v2="15745" v3="15746" />
					<triangle v1="15747" v2="15748" v3="15749" />
					<triangle v1="15750" v2="15751" v3="15752" />
					<triangle v1="15753" v2="15754" v3="15755" />
					<triangle v1="15756" v2="15757" v3="15758" />
					<triangle v1="15759" v2="15760" v3="15761" />
					<triangle v1="15762" v2="15763" v3="15764" />
					<triangle v1="15765" v2="15766" v3="15767" />
					<triangle v1="15768" v2="15769" v3="15770" />
					<triangle v1="15771" v2="15772" v3="15773" />
					<triangle v1="15774" v2="15775" v3="15776" />
					<triangle v1="15777" v2="15778" v3="15779" />
					<triangle v1="15780" v2="15781" v3="15782" />
					<triangle v1="15783" v2="15784" v3="15785" />
					<triangle v1="15786" v2="15787" v3="15788" />
					<triangle v1="15789" v2="15790" v3="15791" />
					<triangle v1="15792" v2="15793" v3="15794" />
					<triangle v1="15795" v2="15796" v3="15797" />
					<triangle v1="15798" v2="15799" v3="15800" />
					<triangle v1="15801" v2="15802" v3="15803" />
					<triangle v1="15804" v2="15805" v3="15806" />
					<triangle v1="15807" v2="15808" v3="15809" />
					<triangle v1="15810" v2="15811" v3="15812" />
					<triangle v1="15813" v2="15814" v3="15815" />
					<triangle v1="15816" v2="15817" v3="15818" />
					<triangle v1="15819" v2="15820" v3="15821" />
					<triangle v1="15822" v2="15823" v3="15824" />
					<triangle v1="15825" v2="15826" v3="15827" />
					<triangle v1="15828" v2="15829" v3="15830" />
					<triangle v1="15831" v2="15832" v3="15833" />
					<triangle v1="15834" v2="15835" v3="15836" />
					<triangle v1="15837" v2="15838" v3="15839" />
					<triangle v1="15840" v2="15841" v3="15842" />
					<triangle v1="15843" v2="15844" v3="15845" />
					<triangle v1="15846" v2="15847" v3="15848" />
					<triangle v1="15849" v2="15850" v3="15851" />
					<triangle v1="15852" v2="15853" v3="15854" />
					<triangle v1="15855" v2="15856" v3="15857" />
					<triangle v1="15858" v2="15859" v3="15860" />
					<triangle v1="15861" v2="15862" v3="15863" />
					<triangle v1="15864" v2="15865" v3="15866" />
					<triangle v1="15867" v2="15868" v3="15869" />
					<triangle v1="15870" v2="15871" v3="15872" />
					<triangle v1="15873" v2="15874" v3="15875" />
					<triangle v1="15876" v2="15877" v3="15878" />
					<triangle v1="15879" v2="15880" v3="15881" />
					<triangle v1="15882" v2="15883" v3="15884" />
					<triangle v1="15885" v2="15886" v3="15887" />
					<triangle v1="15888" v2="15889" v3="15890" />
					<triangle v1="15891" v2="15892" v3="15893" />
					<triangle v1="15894" v2="15895" v3="15896" />
					<triangle v1="15897" v2="15898" v3="15899" />
					<triangle v1="15900" v2="15901" v3="15902" />
					<triangle v1="15903" v2="15904" v3="15905" />
					<triangle v1="15906" v2="15907" v3="15908" />
					<triangle v1="15909" v2="15910" v3="15911" />
					<triangle v1="15912" v2="15913" v3="15914" />
					<triangle v1="15915" v2="15916" v3="15917" />
					<triangle v1="15918" v2="15919" v3="15920" />
					<triangle v1="15921" v2="15922" v3="15923" />
					<triangle v1="15924" v2="15925" v3="15926" />
					<triangle v1="15927" v2="15928" v3="15929" />
					<triangle v1="15930" v2="15931" v3="15932" />
					<triangle v1="15933" v2="15934" v3="15935" />
					<triangle v1="15936" v2="15937" v3="15938" />
					<triangle v1="15939" v2="15940" v3="15941" />
					<triangle v1="15942" v2="15943" v3="15944" />
					<triangle v1="15945" v2="15946" v3="15947" />
					<triangle v1="15948" v2="15949" v3="15950" />
					<triangle v1="15951" v2="15952" v3="15953" />
					<triangle v1="15954" v2="15955" v3="15956" />
					<triangle v1="15957" v2="15958" v3="15959" />
					<triangle v1="15960" v2="15961" v3="15962" />
					<triangle v1="15963" v2="15964" v3="15965" />
					<triangle v1="15966" v2="15967" v3="15968" />
					<triangle v1="15969" v2="15970" v3="15971" />
					<triangle v1="15972" v2="15973" v3="15974" />
					<triangle v1="15975" v2="15976" v3="15977" />
					<triangle v1="15978" v2="15979" v3="15980" />
					<triangle v1="15981" v2="15982" v3="15983" />
					<triangle v1="15984" v2="15985" v3="15986" />
					<triangle v1="15987" v2="15988" v3="15989" />
					<triangle v1="15990" v2="15991" v3="15992" />
					<triangle v1="15993" v2="15994" v3="15995" />
					<triangle v1="15996" v2="15997" v3="15998" />
					<triangle v1="15999" v2="16000" v3="16001" />
					<triangle v1="16002" v2="16003" v3="16004" />
					<triangle v1="16005" v2="16006" v3="16007" />
					<triangle v1="16008" v2="16009" v3="16010" />
					<triangle v1="16011" v2="16012" v3="16013" />
					<triangle v1="16014" v2="16015" v3="16016" />
					<triangle v1="16017" v2="16018" v3="16019" />
					<triangle v1="16020" v2="16021" v3="16022" />
					<triangle v1="16023" v2="16024" v3="16025" />
					<triangle v1="16026" v2="16027" v3="16028" />
					<triangle v1="16029" v2="16030" v3="16031" />
					<triangle v1="16032" v2="16033" v3="16034" />
					<triangle v1="16035" v2="16036" v3="16037" />
					<triangle v1="16038" v2="16039" v3="16040" />
					<triangle v1="16041" v2="16042" v3="16043" />
					<triangle v1="16044" v2="16045" v3="16046" />
					<triangle v1="16047" v2="16048" v3="16049" />
					<triangle v1="16050" v2="16051" v3="16052" />
					<triangle v1="16053" v2="16054" v3="16055" />
					<triangle v1="16056" v2="16057" v3="16058" />
					<triangle v1="16059" v2="16060" v3="16061" />
					<triangle v1="16062" v2="16063" v3="16064" />
					<triangle v1="16065" v2="16066" v3="16067" />
					<triangle v1="16068" v2="16069" v3="16070" />
					<triangle v1="16071" v2="16072" v3="16073" />
					<triangle v1="16074" v2="16075" v3="16076" />
					<triangle v1="16077" v2="16078" v3="16079" />
					<triangle v1="16080" v2="16081" v3="16082" />
					<triangle v1="16083" v2="16084" v3="16085" />
					<triangle v1="16086" v2="16087" v3="16088" />
					<triangle v1="16089" v2="16090" v3="16091" />
					<triangle v1="16092" v2="16093" v3="16094" />
					<triangle v1="16095" v2="16096" v3="16097" />
					<triangle v1="16098" v2="16099" v3="16100" />
					<triangle v1="16101" v2="16102" v3="16103" />
					<triangle v1="16104" v2="16105" v3="16106" />
					<triangle v1="16107" v2="16108" v3="16109" />
					<triangle v1="16110" v2="16111" v3="16112" />
					<triangle v1="16113" v2="16114" v3="16115" />
					<triangle v1="16116" v2="16117" v3="16118" />
					<triangle v1="16119" v2="16120" v3="16121" />
					<triangle v1="16122" v2="16123" v3="16124" />
					<triangle v1="16125" v2="16126" v3="16127" />
					<triangle v1="16128" v2="16129" v3="16130" />
					<triangle v1="16131" v2="16132" v3="16133" />
					<triangle v1="16134" v2="16135" v3="16136" />
					<triangle v1="16137" v2="16138" v3="16139" />
					<triangle v1="16140" v2="16141" v3="16142" />
					<triangle v1="16143" v2="16144" v3="16145" />
					<triangle v1="16146" v2="16147" v3="16148" />
					<triangle v1="16149" v2="16150" v3="16151" />
					<triangle v1="16152" v2="16153" v3="16154" />
					<triangle v1="16155" v2="16156" v3="16157" />
					<triangle v1="16158" v2="16159" v3="16160" />
					<triangle v1="16161" v2="16162" v3="16163" />
					<triangle v1="16164" v2="16165" v3="16166" />
					<triangle v1="16167" v2="16168" v3="16169" />
					<triangle v1="16170" v2="16171" v3="16172" />
					<triangle v1="16173" v2="16174" v3="16175" />
					<triangle v1="16176" v2="16177" v3="16178" />
					<triangle v1="16179" v2="16180" v3="16181" />
					<triangle v1="16182" v2="16183" v3="16184" />
					<triangle v1="16185" v2="16186" v3="16187" />
					<triangle v1="16188" v2="16189" v3="16190" />
					<triangle v1="16191" v2="16192" v3="16193" />
					<triangle v1="16194" v2="16195" v3="16196" />
					<triangle v1="16197" v2="16198" v3="16199" />
					<triangle v1="16200" v2="16201" v3="16202" />
					<triangle v1="16203" v2="16204" v3="16205" />
					<triangle v1="16206" v2="16207" v3="16208" />
					<triangle v1="16209" v2="16210" v3="16211" />
					<triangle v1="16212" v2="16213" v3="16214" />
					<triangle v1="16215" v2="16216" v3="16217" />
					<triangle v1="16218" v2="16219" v3="16220" />
					<triangle v1="16221" v2="16222" v3="16223" />
					<triangle v1="16224" v2="16225" v3="16226" />
					<triangle v1="16227" v2="16228" v3="16229" />
					<triangle v1="16230" v2="16231" v3="16232" />
					<triangle v1="16233" v2="16234" v3="16235" />
					<triangle v1="16236" v2="16237" v3="16238" />
					<triangle v1="16239" v2="16240" v3="16241" />
					<triangle v1="16242" v2="16243" v3="16244" />
					<triangle v1="16245" v2="16246" v3="16247" />
					<triangle v1="16248" v2="16249" v3="16250" />
					<triangle v1="16251" v2="16252" v3="16253" />
					<triangle v1="16254" v2="16255" v3="16256" />
					<triangle v1="16257" v2="16258" v3="16259" />
					<triangle v1="16260" v2="16261" v3="16262" />
					<triangle v1="16263" v2="16264" v3="16265" />
					<triangle v1="16266" v2="16267" v3="16268" />
					<triangle v1="16269" v2="16270" v3="16271" />
					<triangle v1="16272" v2="16273" v3="16274" />
					<triangle v1="16275" v2="16276" v3="16277" />
					<triangle v1="16278" v2="16279" v3="16280" />
					<triangle v1="16281" v2="16282" v3="16283" />
					<triangle v1="16284" v2="16285" v3="16286" />
					<triangle v1="16287" v2="16288" v3="16289" />
					<triangle v1="16290" v2="16291" v3="16292" />
					<triangle v1="16293" v2="16294" v3="16295" />
					<triangle v1="16296" v2="16297" v3="16298" />
					<triangle v1="16299" v2="16300" v3="16301" />
					<triangle v1="16302" v2="16303" v3="16304" />
					<triangle v1="16305" v2="16306" v3="16307" />
					<triangle v1="16308" v2="16309" v3="16310" />
					<triangle v1="16311" v2="16312" v3="16313" />
					<triangle v1="16314" v2="16315" v3="16316" />
					<triangle v1="16317" v2="16318" v3="16319" />
					<triangle v1="16320" v2="16321" v3="16322" />
					<triangle v1="16323" v2="16324" v3="16325" />
					<triangle v1="16326" v2="16327" v3="16328" />
					<triangle v1="16329" v2="16330" v3="16331" />
					<triangle v1="16332" v2="16333" v3="16334" />
					<triangle v1="16335" v2="16336" v3="16337" />
					<triangle v1="16338" v2="16339" v3="16340" />
					<triangle v1="16341" v2="16342" v3="16343" />
					<triangle v1="16344" v2="16345" v3="16346" />
					<triangle v1="16347" v2="16348" v3="16349" />
					<triangle v1="16350" v2="16351" v3="16352" />
					<triangle v1="16353" v2="16354" v3="16355" />
					<triangle v1="16356" v2="16357" v3="16358" />
					<triangle v1="16359" v2="16360" v3="16361" />
					<triangle v1="16362" v2="16363" v3="16364" />
					<triangle v1="16365" v2="16366" v3="16367" />
					<triangle v1="16368" v2="16369" v3="16370" />
					<triangle v1="16371" v2="16372" v3="16373" />
					<triangle v1="16374" v2="16375" v3="16376" />
					<triangle v1="16377" v2="16378" v3="16379" />
					<triangle v1="16380" v2="16381" v3="16382" />
					<triangle v1="16383" v2="16384" v3="16385" />
					<triangle v1="16386" v2="16387" v3="16388" />
					<triangle v1="16389" v2="16390" v3="16391" />
					<triangle v1="16392" v2="16393" v3="16394" />
					<triangle v1="16395" v2="16396" v3="16397" />
					<triangle v1="16398" v2="16399" v3="16400" />
					<triangle v1="16401" v2="16402" v3="16403" />
					<triangle v1="16404" v2="16405" v3="16406" />
					<triangle v1="16407" v2="16408" v3="16409" />
					<triangle v1="16410" v2="16411" v3="16412" />
					<triangle v1="16413" v2="16414" v3="16415" />
					<triangle v1="16416" v2="16417" v3="16418" />
					<triangle v1="16419" v2="16420" v3="16421" />
					<triangle v1="16422" v2="16423" v3="16424" />
					<triangle v1="16425" v2="16426" v3="16427" />
					<triangle v1="16428" v2="16429" v3="16430" />
					<triangle v1="16431" v2="16432" v3="16433" />
					<triangle v1="16434" v2="16435" v3="16436" />
					<triangle v1="16437" v2="16438" v3="16439" />
					<triangle v1="16440" v2="16441" v3="16442" />
					<triangle v1="16443" v2="16444" v3="16445" />
					<triangle v1="16446" v2="16447" v3="16448" />
					<triangle v1="16449" v2="16450" v3="16451" />
					<triangle v1="16452" v2="16453" v3="16454" />
					<triangle v1="16455" v2="16456" v3="16457" />
					<triangle v1="16458" v2="16459" v3="16460" />
					<triangle v1="16461" v2="16462" v3="16463" />
					<triangle v1="16464" v2="16465" v3="16466" />
					<triangle v1="16467" v2="16468" v3="16469" />
					<triangle v1="16470" v2="16471" v3="16472" />
					<triangle v1="16473" v2="16474" v3="16475" />
					<triangle v1="16476" v2="16477" v3="16478" />
					<triangle v1="16479" v2="16480" v3="16481" />
					<triangle v1="16482" v2="16483" v3="16484" />
					<triangle v1="16485" v2="16486" v3="16487" />
					<triangle v1="16488" v2="16489" v3="16490" />
					<triangle v1="16491" v2="16492" v3="16493" />
					<triangle v1="16494" v2="16495" v3="16496" />
					<triangle v1="16497" v2="16498" v3="16499" />
					<triangle v1="16500" v2="16501" v3="16502" />
					<triangle v1="16503" v2="16504" v3="16505" />
					<triangle v1="16506" v2="16507" v3="16508" />
					<triangle v1="16509" v2="16510" v3="16511" />
					<triangle v1="16512" v2="16513" v3="16514" />
					<triangle v1="16515" v2="16516" v3="16517" />
					<triangle v1="16518" v2="16519" v3="16520" />
					<triangle v1="16521" v2="16522" v3="16523" />
					<triangle v1="16524" v2="16525" v3="16526" />
					<triangle v1="16527" v2="16528" v3="16529" />
					<triangle v1="16530" v2="16531" v3="16532" />
					<triangle v1="16533" v2="16534" v3="16535" />
					<triangle v1="16536" v2="16537" v3="16538" />
					<triangle v1="16539" v2="16540" v3="16541" />
					<triangle v1="16542" v2="16543" v3="16544" />
					<triangle v1="16545" v2="16546" v3="16547" />
					<triangle v1="16548" v2="16549" v3="16550" />
					<triangle v1="16551" v2="16552" v3="16553" />
					<triangle v1="16554" v2="16555" v3="16556" />
					<triangle v1="16557" v2="16558" v3="16559" />
					<triangle v1="16560" v2="16561" v3="16562" />
					<triangle v1="16563" v2="16564" v3="16565" />
					<triangle v1="16566" v2="16567" v3="16568" />
					<triangle v1="16569" v2="16570" v3="16571" />
					<triangle v1="16572" v2="16573" v3="16574" />
					<triangle v1="16575" v2="16576" v3="16577" />
					<triangle v1="16578" v2="16579" v3="16580" />
					<triangle v1="16581" v2="16582" v3="16583" />
					<triangle v1="16584" v2="16585" v3="16586" />
					<triangle v1="16587" v2="16588" v3="16589" />
					<triangle v1="16590" v2="16591" v3="16592" />
					<triangle v1="16593" v2="16594" v3="16595" />
					<triangle v1="16596" v2="16597" v3="16598" />
					<triangle v1="16599" v2="16600" v3="16601" />
					<triangle v1="16602" v2="16603" v3="16604" />
					<triangle v1="16605" v2="16606" v3="16607" />
					<triangle v1="16608" v2="16609" v3="16610" />
					<triangle v1="16611" v2="16612" v3="16613" />
					<triangle v1="16614" v2="16615" v3="16616" />
					<triangle v1="16617" v2="16618" v3="16619" />
					<triangle v1="16620" v2="16621" v3="16622" />
					<triangle v1="16623" v2="16624" v3="16625" />
					<triangle v1="16626" v2="16627" v3="16628" />
					<triangle v1="16629" v2="16630" v3="16631" />
					<triangle v1="16632" v2="16633" v3="16634" />
					<triangle v1="16635" v2="16636" v3="16637" />
					<triangle v1="16638" v2="16639" v3="16640" />
					<triangle v1="16641" v2="16642" v3="16643" />
					<triangle v1="16644" v2="16645" v3="16646" />
					<triangle v1="16647" v2="16648" v3="16649" />
					<triangle v1="16650" v2="16651" v3="16652" />
					<triangle v1="16653" v2="16654" v3="16655" />
					<triangle v1="16656" v2="16657" v3="16658" />
					<triangle v1="16659" v2="16660" v3="16661" />
					<triangle v1="16662" v2="16663" v3="16664" />
					<triangle v1="16665" v2="16666" v3="16667" />
					<triangle v1="16668" v2="16669" v3="16670" />
					<triangle v1="16671" v2="16672" v3="16673" />
					<triangle v1="16674" v2="16675" v3="16676" />
					<triangle v1="16677" v2="16678" v3="16679" />
					<triangle v1="16680" v2="16681" v3="16682" />
					<triangle v1="16683" v2="16684" v3="16685" />
					<triangle v1="16686" v2="16687" v3="16688" />
					<triangle v1="16689" v2="16690" v3="16691" />
					<triangle v1="16692" v2="16693" v3="16694" />
					<triangle v1="16695" v2="16696" v3="16697" />
					<triangle v1="16698" v2="16699" v3="16700" />
					<triangle v1="16701" v2="16702" v3="16703" />
					<triangle v1="16704" v2="16705" v3="16706" />
					<triangle v1="16707" v2="16708" v3="16709" />
					<triangle v1="16710" v2="16711" v3="16712" />
					<triangle v1="16713" v2="16714" v3="16715" />
					<triangle v1="16716" v2="16717" v3="16718" />
					<triangle v1="16719" v2="16720" v3="16721" />
					<triangle v1="16722" v2="16723" v3="16724" />
					<triangle v1="16725" v2="16726" v3="16727" />
					<triangle v1="16728" v2="16729" v3="16730" />
					<triangle v1="16731" v2="16732" v3="16733" />
					<triangle v1="16734" v2="16735" v3="16736" />
					<triangle v1="16737" v2="16738" v3="16739" />
					<triangle v1="16740" v2="16741" v3="16742" />
					<triangle v1="16743" v2="16744" v3="16745" />
					<triangle v1="16746" v2="16747" v3="16748" />
					<triangle v1="16749" v2="16750" v3="16751" />
					<triangle v1="16752" v2="16753" v3="16754" />
					<triangle v1="16755" v2="16756" v3="16757" />
					<triangle v1="16758" v2="16759" v3="16760" />
					<triangle v1="16761" v2="16762" v3="16763" />
					<triangle v1="16764" v2="16765" v3="16766" />
					<triangle v1="16767" v2="16768" v3="16769" />
					<triangle v1="16770" v2="16771" v3="16772" />
					<triangle v1="16773" v2="16774" v3="16775" />
					<triangle v1="16776" v2="16777" v3="16778" />
					<triangle v1="16779" v2="16780" v3="16781" />
					<triangle v1="16782" v2="16783" v3="16784" />
					<triangle v1="16785" v2="16786" v3="16787" />
					<triangle v1="16788" v2="16789" v3="16790" />
					<triangle v1="16791" v2="16792" v3="16793" />
					<triangle v1="16794" v2="16795" v3="16796" />
					<triangle v1="16797" v2="16798" v3="16799" />
					<triangle v1="16800" v2="16801" v3="16802" />
					<triangle v1="16803" v2="16804" v3="16805" />
					<triangle v1="16806" v2="16807" v3="16808" />
					<triangle v1="16809" v2="16810" v3="16811" />
					<triangle v1="16812" v2="16813" v3="16814" />
					<triangle v1="16815" v2="16816" v3="16817" />
					<triangle v1="16818" v2="16819" v3="16820" />
					<triangle v1="16821" v2="16822" v3="16823" />
					<triangle v1="16824" v2="16825" v3="16826" />
					<triangle v1="16827" v2="16828" v3="16829" />
					<triangle v1="16830" v2="16831" v3="16832" />
					<triangle v1="16833" v2="16834" v3="16835" />
					<triangle v1="16836" v2="16837" v3="16838" />
					<triangle v1="16839" v2="16840" v3="16841" />
					<triangle v1="16842" v2="16843" v3="16844" />
					<triangle v1="16845" v2="16846" v3="16847" />
					<triangle v1="16848" v2="16849" v3="16850" />
					<triangle v1="16851" v2="16852" v3="16853" />
					<triangle v1="16854" v2="16855" v3="16856" />
					<triangle v1="16857" v2="16858" v3="16859" />
					<triangle v1="16860" v2="16861" v3="16862" />
					<triangle v1="16863" v2="16864" v3="16865" />
					<triangle v1="16866" v2="16867" v3="16868" />
					<triangle v1="16869" v2="16870" v3="16871" />
					<triangle v1="16872" v2="16873" v3="16874" />
					<triangle v1="16875" v2="16876" v3="16877" />
					<triangle v1="16878" v2="16879" v3="16880" />
					<triangle v1="16881" v2="16882" v3="16883" />
					<triangle v1="16884" v2="16885" v3="16886" />
					<triangle v1="16887" v2="16888" v3="16889" />
					<triangle v1="16890" v2="16891" v3="16892" />
					<triangle v1="16893" v2="16894" v3="16895" />
					<triangle v1="16896" v2="16897" v3="16898" />
					<triangle v1="16899" v2="16900" v3="16901" />
					<triangle v1="16902" v2="16903" v3="16904" />
					<triangle v1="16905" v2="16906" v3="16907" />
					<triangle v1="16908" v2="16909" v3="16910" />
					<triangle v1="16911" v2="16912" v3="16913" />
					<triangle v1="16914" v2="16915" v3="16916" />
					<triangle v1="16917" v2="16918" v3="16919" />
					<triangle v1="16920" v2="16921" v3="16922" />
					<triangle v1="16923" v2="16924" v3="16925" />
					<triangle v1="16926" v2="16927" v3="16928" />
					<triangle v1="16929" v2="16930" v3="16931" />
					<triangle v1="16932" v2="16933" v3="16934" />
					<triangle v1="16935" v2="16936" v3="16937" />
					<triangle v1="16938" v2="16939" v3="16940" />
					<triangle v1="16941" v2="16942" v3="16943" />
					<triangle v1="16944" v2="16945" v3="16946" />
					<triangle v1="16947" v2="16948" v3="16949" />
					<triangle v1="16950" v2="16951" v3="16952" />
					<triangle v1="16953" v2="16954" v3="16955" />
					<triangle v1="16956" v2="16957" v3="16958" />
					<triangle v1="16959" v2="16960" v3="16961" />
					<triangle v1="16962" v2="16963" v3="16964" />
					<triangle v1="16965" v2="16966" v3="16967" />
					<triangle v1="16968" v2="16969" v3="16970" />
					<triangle v1="16971" v2="16972" v3="16973" />
					<triangle v1="16974" v2="16975" v3="16976" />
					<triangle v1="16977" v2="16978" v3="16979" />
					<triangle v1="16980" v2="16981" v3="16982" />
					<triangle v1="16983" v2="16984" v3="16985" />
					<triangle v1="16986" v2="16987" v3="16988" />
					<triangle v1="16989" v2="16990" v3="16991" />
					<triangle v1="16992" v2="16993" v3="16994" />
					<triangle v1="16995" v2="16996" v3="16997" />
					<triangle v1="16998" v2="16999" v3="17000" />
					<triangle v1="17001" v2="17002" v3="17003" />
					<triangle v1="17004" v2="17005" v3="17006" />
					<triangle v1="17007" v2="17008" v3="17009" />
					<triangle v1="17010" v2="17011" v3="17012" />
					<triangle v1="17013" v2="17014" v3="17015" />
					<triangle v1="17016" v2="17017" v3="17018" />
					<triangle v1="17019" v2="17020" v3="17021" />
					<triangle v1="17022" v2="17023" v3="17024" />
					<triangle v1="17025" v2="17026" v3="17027" />
					<triangle v1="17028" v2="17029" v3="17030" />
					<triangle v1="17031" v2="17032" v3="17033" />
					<triangle v1="17034" v2="17035" v3="17036" />
					<triangle v1="17037" v2="17038" v3="17039" />
					<triangle v1="17040" v2="17041" v3="17042" />
					<triangle v1="17043" v2="17044" v3="17045" />
					<triangle v1="17046" v2="17047" v3="17048" />
					<triangle v1="17049" v2="17050" v3="17051" />
					<triangle v1="17052" v2="17053" v3="17054" />
					<triangle v1="17055" v2="17056" v3="17057" />
					<triangle v1="17058" v2="17059" v3="17060" />
					<triangle v1="17061" v2="17062" v3="17063" />
					<triangle v1="17064" v2="17065" v3="17066" />
					<triangle v1="17067" v2="17068" v3="17069" />
					<triangle v1="17070" v2="17071" v3="17072" />
					<triangle v1="17073" v2="17074" v3="17075" />
					<triangle v1="17076" v2="17077" v3="17078" />
					<triangle v1="17079" v2="17080" v3="17081" />
					<triangle v1="17082" v2="17083" v3="17084" />
					<triangle v1="17085" v2="17086" v3="17087" />
					<triangle v1="17088" v2="17089" v3="17090" />
					<triangle v1="17091" v2="17092" v3="17093" />
					<triangle v1="17094" v2="17095" v3="17096" />
					<triangle v1="17097" v2="17098" v3="17099" />
					<triangle v1="17100" v2="17101" v3="17102" />
					<triangle v1="17103" v2="17104" v3="17105" />
					<triangle v1="17106" v2="17107" v3="17108" />
					<triangle v1="17109" v2="17110" v3="17111" />
					<triangle v1="17112" v2="17113" v3="17114" />
					<triangle v1="17115" v2="17116" v3="17117" />
					<triangle v1="17118" v2="17119" v3="17120" />
					<triangle v1="17121" v2="17122" v3="17123" />
					<triangle v1="17124" v2="17125" v3="17126" />
					<triangle v1="17127" v2="17128" v3="17129" />
					<triangle v1="17130" v2="17131" v3="17132" />
					<triangle v1="17133" v2="17134" v3="17135" />
					<triangle v1="17136" v2="17137" v3="17138" />
					<triangle v1="17139" v2="17140" v3="17141" />
					<triangle v1="17142" v2="17143" v3="17144" />
					<triangle v1="17145" v2="17146" v3="17147" />
					<triangle v1="17148" v2="17149" v3="17150" />
					<triangle v1="17151" v2="17152" v3="17153" />
					<triangle v1="17154" v2="17155" v3="17156" />
					<triangle v1="17157" v2="17158" v3="17159" />
					<triangle v1="17160" v2="17161" v3="17162" />
					<triangle v1="17163" v2="17164" v3="17165" />
					<triangle v1="17166" v2="17167" v3="17168" />
					<triangle v1="17169" v2="17170" v3="17171" />
					<triangle v1="17172" v2="17173" v3="17174" />
					<triangle v1="17175" v2="17176" v3="17177" />
					<triangle v1="17178" v2="17179" v3="17180" />
					<triangle v1="17181" v2="17182" v3="17183" />
					<triangle v1="17184" v2="17185" v3="17186" />
					<triangle v1="17187" v2="17188" v3="17189" />
					<triangle v1="17190" v2="17191" v3="17192" />
					<triangle v1="17193" v2="17194" v3="17195" />
					<triangle v1="17196" v2="17197" v3="17198" />
					<triangle v1="17199" v2="17200" v3="17201" />
					<triangle v1="17202" v2="17203" v3="17204" />
					<triangle v1="17205" v2="17206" v3="17207" />
					<triangle v1="17208" v2="17209" v3="17210" />
					<triangle v1="17211" v2="17212" v3="17213" />
					<triangle v1="17214" v2="17215" v3="17216" />
					<triangle v1="17217" v2="17218" v3="17219" />
					<triangle v1="17220" v2="17221" v3="17222" />
					<triangle v1="17223" v2="17224" v3="17225" />
					<triangle v1="17226" v2="17227" v3="17228" />
					<triangle v1="17229" v2="17230" v3="17231" />
					<triangle v1="17232" v2="17233" v3="17234" />
					<triangle v1="17235" v2="17236" v3="17237" />
					<triangle v1="17238" v2="17239" v3="17240" />
					<triangle v1="17241" v2="17242" v3="17243" />
					<triangle v1="17244" v2="17245" v3="17246" />
					<triangle v1="17247" v2="17248" v3="17249" />
					<triangle v1="17250" v2="17251" v3="17252" />
					<triangle v1="17253" v2="17254" v3="17255" />
					<triangle v1="17256" v2="17257" v3="17258" />
					<triangle v1="17259" v2="17260" v3="17261" />
					<triangle v1="17262" v2="17263" v3="17264" />
					<triangle v1="17265" v2="17266" v3="17267" />
					<triangle v1="17268" v2="17269" v3="17270" />
					<triangle v1="17271" v2="17272" v3="17273" />
					<triangle v1="17274" v2="17275" v3="17276" />
					<triangle v1="17277" v2="17278" v3="17279" />
					<triangle v1="17280" v2="17281" v3="17282" />
					<triangle v1="17283" v2="17284" v3="17285" />
					<triangle v1="17286" v2="17287" v3="17288" />
					<triangle v1="17289" v2="17290" v3="17291" />
					<triangle v1="17292" v2="17293" v3="17294" />
					<triangle v1="17295" v2="17296" v3="17297" />
					<triangle v1="17298" v2="17299" v3="17300" />
					<triangle v1="17301" v2="17302" v3="17303" />
					<triangle v1="17304" v2="17305" v3="17306" />
					<triangle v1="17307" v2="17308" v3="17309" />
					<triangle v1="17310" v2="17311" v3="17312" />
					<triangle v1="17313" v2="17314" v3="17315" />
					<triangle v1="17316" v2="17317" v3="17318" />
					<triangle v1="17319" v2="17320" v3="17321" />
					<triangle v1="17322" v2="17323" v3="17324" />
					<triangle v1="17325" v2="17326" v3="17327" />
					<triangle v1="17328" v2="17329" v3="17330" />
					<triangle v1="17331" v2="17332" v3="17333" />
					<triangle v1="17334" v2="17335" v3="17336" />
					<triangle v1="17337" v2="17338" v3="17339" />
					<triangle v1="17340" v2="17341" v3="17342" />
					<triangle v1="17343" v2="17344" v3="17345" />
					<triangle v1="17346" v2="17347" v3="17348" />
					<triangle v1="17349" v2="17350" v3="17351" />
					<triangle v1="17352" v2="17353" v3="17354" />
					<triangle v1="17355" v2="17356" v3="17357" />
					<triangle v1="17358" v2="17359" v3="17360" />
					<triangle v1="17361" v2="17362" v3="17363" />
					<triangle v1="17364" v2="17365" v3="17366" />
					<triangle v1="17367" v2="17368" v3="17369" />
					<triangle v1="17370" v2="17371" v3="17372" />
					<triangle v1="17373" v2="17374" v3="17375" />
					<triangle v1="17376" v2="17377" v3="17378" />
					<triangle v1="17379" v2="17380" v3="17381" />
					<triangle v1="17382" v2="17383" v3="17384" />
					<triangle v1="17385" v2="17386" v3="17387" />
					<triangle v1="17388" v2="17389" v3="17390" />
					<triangle v1="17391" v2="17392" v3="17393" />
					<triangle v1="17394" v2="17395" v3="17396" />
					<triangle v1="17397" v2="17398" v3="17399" />
					<triangle v1="17400" v2="17401" v3="17402" />
					<triangle v1="17403" v2="17404" v3="17405" />
					<triangle v1="17406" v2="17407" v3="17408" />
					<triangle v1="17409" v2="17410" v3="17411" />
					<triangle v1="17412" v2="17413" v3="17414" />
					<triangle v1="17415" v2="17416" v3="17417" />
					<triangle v1="17418" v2="17419" v3="17420" />
					<triangle v1="17421" v2="17422" v3="17423" />
					<triangle v1="17424" v2="17425" v3="17426" />
					<triangle v1="17427" v2="17428" v3="17429" />
					<triangle v1="17430" v2="17431" v3="17432" />
					<triangle v1="17433" v2="17434" v3="17435" />
					<triangle v1="17436" v2="17437" v3="17438" />
					<triangle v1="17439" v2="17440" v3="17441" />
					<triangle v1="17442" v2="17443" v3="17444" />
					<triangle v1="17445" v2="17446" v3="17447" />
					<triangle v1="17448" v2="17449" v3="17450" />
					<triangle v1="17451" v2="17452" v3="17453" />
					<triangle v1="17454" v2="17455" v3="17456" />
					<triangle v1="17457" v2="17458" v3="17459" />
					<triangle v1="17460" v2="17461" v3="17462" />
					<triangle v1="17463" v2="17464" v3="17465" />
					<triangle v1="17466" v2="17467" v3="17468" />
					<triangle v1="17469" v2="17470" v3="17471" />
					<triangle v1="17472" v2="17473" v3="17474" />
					<triangle v1="17475" v2="17476" v3="17477" />
					<triangle v1="17478" v2="17479" v3="17480" />
					<triangle v1="17481" v2="17482" v3="17483" />
					<triangle v1="17484" v2="17485" v3="17486" />
					<triangle v1="17487" v2="17488" v3="17489" />
					<triangle v1="17490" v2="17491" v3="17492" />
					<triangle v1="17493" v2="17494" v3="17495" />
					<triangle v1="17496" v2="17497" v3="17498" />
					<triangle v1="17499" v2="17500" v3="17501" />
					<triangle v1="17502" v2="17503" v3="17504" />
					<triangle v1="17505" v2="17506" v3="17507" />
					<triangle v1="17508" v2="17509" v3="17510" />
					<triangle v1="17511" v2="17512" v3="17513" />
					<triangle v1="17514" v2="17515" v3="17516" />
					<triangle v1="17517" v2="17518" v3="17519" />
					<triangle v1="17520" v2="17521" v3="17522" />
					<triangle v1="17523" v2="17524" v3="17525" />
					<triangle v1="17526" v2="17527" v3="17528" />
					<triangle v1="17529" v2="17530" v3="17531" />
					<triangle v1="17532" v2="17533" v3="17534" />
					<triangle v1="17535" v2="17536" v3="17537" />
					<triangle v1="17538" v2="17539" v3="17540" />
					<triangle v1="17541" v2="17542" v3="17543" />
					<triangle v1="17544" v2="17545" v3="17546" />
					<triangle v1="17547" v2="17548" v3="17549" />
					<triangle v1="17550" v2="17551" v3="17552" />
					<triangle v1="17553" v2="17554" v3="17555" />
					<triangle v1="17556" v2="17557" v3="17558" />
					<triangle v1="17559" v2="17560" v3="17561" />
					<triangle v1="17562" v2="17563" v3="17564" />
					<triangle v1="17565" v2="17566" v3="17567" />
					<triangle v1="17568" v2="17569" v3="17570" />
					<triangle v1="17571" v2="17572" v3="17573" />
					<triangle v1="17574" v2="17575" v3="17576" />
					<triangle v1="17577" v2="17578" v3="17579" />
					<triangle v1="17580" v2="17581" v3="17582" />
					<triangle v1="17583" v2="17584" v3="17585" />
					<triangle v1="17586" v2="17587" v3="17588" />
					<triangle v1="17589" v2="17590" v3="17591" />
					<triangle v1="17592" v2="17593" v3="17594" />
					<triangle v1="17595" v2="17596" v3="17597" />
					<triangle v1="17598" v2="17599" v3="17600" />
					<triangle v1="17601" v2="17602" v3="17603" />
					<triangle v1="17604" v2="17605" v3="17606" />
					<triangle v1="17607" v2="17608" v3="17609" />
					<triangle v1="17610" v2="17611" v3="17612" />
					<triangle v1="17613" v2="17614" v3="17615" />
					<triangle v1="17616" v2="17617" v3="17618" />
					<triangle v1="17619" v2="17620" v3="17621" />
					<triangle v1="17622" v2="17623" v3="17624" />
					<triangle v1="17625" v2="17626" v3="17627" />
					<triangle v1="17628" v2="17629" v3="17630" />
					<triangle v1="17631" v2="17632" v3="17633" />
					<triangle v1="17634" v2="17635" v3="17636" />
					<triangle v1="17637" v2="17638" v3="17639" />
					<triangle v1="17640" v2="17641" v3="17642" />
					<triangle v1="17643" v2="17644" v3="17645" />
					<triangle v1="17646" v2="17647" v3="17648" />
					<triangle v1="17649" v2="17650" v3="17651" />
					<triangle v1="17652" v2="17653" v3="17654" />
					<triangle v1="17655" v2="17656" v3="17657" />
					<triangle v1="17658" v2="17659" v3="17660" />
					<triangle v1="17661" v2="17662" v3="17663" />
					<triangle v1="17664" v2="17665" v3="17666" />
					<triangle v1="17667" v2="17668" v3="17669" />
					<triangle v1="17670" v2="17671" v3="17672" />
					<triangle v1="17673" v2="17674" v3="17675" />
					<triangle v1="17676" v2="17677" v3="17678" />
					<triangle v1="17679" v2="17680" v3="17681" />
					<triangle v1="17682" v2="17683" v3="17684" />
					<triangle v1="17685" v2="17686" v3="17687" />
					<triangle v1="17688" v2="17689" v3="17690" />
					<triangle v1="17691" v2="17692" v3="17693" />
					<triangle v1="17694" v2="17695" v3="17696" />
					<triangle v1="17697" v2="17698" v3="17699" />
					<triangle v1="17700" v2="17701" v3="17702" />
					<triangle v1="17703" v2="17704" v3="17705" />
					<triangle v1="17706" v2="17707" v3="17708" />
					<triangle v1="17709" v2="17710" v3="17711" />
					<triangle v1="17712" v2="17713" v3="17714" />
					<triangle v1="17715" v2="17716" v3="17717" />
					<triangle v1="17718" v2="17719" v3="17720" />
					<triangle v1="17721" v2="17722" v3="17723" />
					<triangle v1="17724" v2="17725" v3="17726" />
					<triangle v1="17727" v2="17728" v3="17729" />
					<triangle v1="17730" v2="17731" v3="17732" />
					<triangle v1="17733" v2="17734" v3="17735" />
					<triangle v1="17736" v2="17737" v3="17738" />
					<triangle v1="17739" v2="17740" v3="17741" />
					<triangle v1="17742" v2="17743" v3="17744" />
					<triangle v1="17745" v2="17746" v3="17747" />
					<triangle v1="17748" v2="17749" v3="17750" />
					<triangle v1="17751" v2="17752" v3="17753" />
					<triangle v1="17754" v2="17755" v3="17756" />
					<triangle v1="17757" v2="17758" v3="17759" />
					<triangle v1="17760" v2="17761" v3="17762" />
					<triangle v1="17763" v2="17764" v3="17765" />
					<triangle v1="17766" v2="17767" v3="17768" />
					<triangle v1="17769" v2="17770" v3="17771" />
					<triangle v1="17772" v2="17773" v3="17774" />
					<triangle v1="17775" v2="17776" v3="17777" />
					<triangle v1="17778" v2="17779" v3="17780" />
					<triangle v1="17781" v2="17782" v3="17783" />
					<triangle v1="17784" v2="17785" v3="17786" />
					<triangle v1="17787" v2="17788" v3="17789" />
					<triangle v1="17790" v2="17791" v3="17792" />
					<triangle v1="17793" v2="17794" v3="17795" />
					<triangle v1="17796" v2="17797" v3="17798" />
					<triangle v1="17799" v2="17800" v3="17801" />
					<triangle v1="17802" v2="17803" v3="17804" />
					<triangle v1="17805" v2="17806" v3="17807" />
					<triangle v1="17808" v2="17809" v3="17810" />
					<triangle v1="17811" v2="17812" v3="17813" />
					<triangle v1="17814" v2="17815" v3="17816" />
					<triangle v1="17817" v2="17818" v3="17819" />
					<triangle v1="17820" v2="17821" v3="17822" />
					<triangle v1="17823" v2="17824" v3="17825" />
					<triangle v1="17826" v2="17827" v3="17828" />
					<triangle v1="17829" v2="17830" v3="17831" />
					<triangle v1="17832" v2="17833" v3="17834" />
					<triangle v1="17835" v2="17836" v3="17837" />
					<triangle v1="17838" v2="17839" v3="17840" />
					<triangle v1="17841" v2="17842" v3="17843" />
					<triangle v1="17844" v2="17845" v3="17846" />
					<triangle v1="17847" v2="17848" v3="17849" />
					<triangle v1="17850" v2="17851" v3="17852" />
					<triangle v1="17853" v2="17854" v3="17855" />
					<triangle v1="17856" v2="17857" v3="17858" />
					<triangle v1="17859" v2="17860" v3="17861" />
					<triangle v1="17862" v2="17863" v3="17864" />
					<triangle v1="17865" v2="17866" v3="17867" />
					<triangle v1="17868" v2="17869" v3="17870" />
					<triangle v1="17871" v2="17872" v3="17873" />
					<triangle v1="17874" v2="17875" v3="17876" />
					<triangle v1="17877" v2="17878" v3="17879" />
					<triangle v1="17880" v2="17881" v3="17882" />
					<triangle v1="17883" v2="17884" v3="17885" />
					<triangle v1="17886" v2="17887" v3="17888" />
					<triangle v1="17889" v2="17890" v3="17891" />
					<triangle v1="17892" v2="17893" v3="17894" />
					<triangle v1="17895" v2="17896" v3="17897" />
					<triangle v1="17898" v2="17899" v3="17900" />
					<triangle v1="17901" v2="17902" v3="17903" />
					<triangle v1="17904" v2="17905" v3="17906" />
					<triangle v1="17907" v2="17908" v3="17909" />
					<triangle v1="17910" v2="17911" v3="17912" />
					<triangle v1="17913" v2="17914" v3="17915" />
					<triangle v1="17916" v2="17917" v3="17918" />
					<triangle v1="17919" v2="17920" v3="17921" />
					<triangle v1="17922" v2="17923" v3="17924" />
					<triangle v1="17925" v2="17926" v3="17927" />
					<triangle v1="17928" v2="17929" v3="17930" />
					<triangle v1="17931" v2="17932" v3="17933" />
					<triangle v1="17934" v2="17935" v3="17936" />
					<triangle v1="17937" v2="17938" v3="17939" />
					<triangle v1="17940" v2="17941" v3="17942" />
					<triangle v1="17943" v2="17944" v3="17945" />
					<triangle v1="17946" v2="17947" v3="17948" />
					<triangle v1="17949" v2="17950" v3="17951" />
					<triangle v1="17952" v2="17953" v3="17954" />
					<triangle v1="17955" v2="17956" v3="17957" />
					<triangle v1="17958" v2="17959" v3="17960" />
					<triangle v1="17961" v2="17962" v3="17963" />
					<triangle v1="17964" v2="17965" v3="17966" />
					<triangle v1="17967" v2="17968" v3="17969" />
					<triangle v1="17970" v2="17971" v3="17972" />
					<triangle v1="17973" v2="17974" v3="17975" />
					<triangle v1="17976" v2="17977" v3="17978" />
					<triangle v1="17979" v2="17980" v3="17981" />
					<triangle v1="17982" v2="17983" v3="17984" />
					<triangle v1="17985" v2="17986" v3="17987" />
					<triangle v1="17988" v2="17989" v3="17990" />
					<triangle v1="17991" v2="17992" v3="17993" />
					<triangle v1="17994" v2="17995" v3="17996" />
					<triangle v1="17997" v2="17998" v3="17999" />
					<triangle v1="18000" v2="18001" v3="18002" />
					<triangle v1="18003" v2="18004" v3="18005" />
					<triangle v1="18006" v2="18007" v3="18008" />
					<triangle v1="18009" v2="18010" v3="18011" />
					<triangle v1="18012" v2="18013" v3="18014" />
					<triangle v1="18015" v2="18016" v3="18017" />
					<triangle v1="18018" v2="18019" v3="18020" />
					<triangle v1="18021" v2="18022" v3="18023" />
					<triangle v1="18024" v2="18025" v3="18026" />
					<triangle v1="18027" v2="18028" v3="18029" />
					<triangle v1="18030" v2="18031" v3="18032" />
					<triangle v1="18033" v2="18034" v3="18035" />
					<triangle v1="18036" v2="18037" v3="18038" />
					<triangle v1="18039" v2="18040" v3="18041" />
					<triangle v1="18042" v2="18043" v3="18044" />
					<triangle v1="18045" v2="18046" v3="18047" />
					<triangle v1="18048" v2="18049" v3="18050" />
					<triangle v1="18051" v2="18052" v3="18053" />
					<triangle v1="18054" v2="18055" v3="18056" />
					<triangle v1="18057" v2="18058" v3="18059" />
					<triangle v1="18060" v2="18061" v3="18062" />
					<triangle v1="18063" v2="18064" v3="18065" />
					<triangle v1="18066" v2="18067" v3="18068" />
					<triangle v1="18069" v2="18070" v3="18071" />
					<triangle v1="18072" v2="18073" v3="18074" />
					<triangle v1="18075" v2="18076" v3="18077" />
					<triangle v1="18078" v2="18079" v3="18080" />
					<triangle v1="18081" v2="18082" v3="18083" />
					<triangle v1="18084" v2="18085" v3="18086" />
					<triangle v1="18087" v2="18088" v3="18089" />
					<triangle v1="18090" v2="18091" v3="18092" />
					<triangle v1="18093" v2="18094" v3="18095" />
					<triangle v1="18096" v2="18097" v3="18098" />
					<triangle v1="18099" v2="18100" v3="18101" />
					<triangle v1="18102" v2="18103" v3="18104" />
					<triangle v1="18105" v2="18106" v3="18107" />
					<triangle v1="18108" v2="18109" v3="18110" />
					<triangle v1="18111" v2="18112" v3="18113" />
					<triangle v1="18114" v2="18115" v3="18116" />
					<triangle v1="18117" v2="18118" v3="18119" />
					<triangle v1="18120" v2="18121" v3="18122" />
					<triangle v1="18123" v2="18124" v3="18125" />
					<triangle v1="18126" v2="18127" v3="18128" />
					<triangle v1="18129" v2="18130" v3="18131" />
					<triangle v1="18132" v2="18133" v3="18134" />
					<triangle v1="18135" v2="18136" v3="18137" />
					<triangle v1="18138" v2="18139" v3="18140" />
					<triangle v1="18141" v2="18142" v3="18143" />
					<triangle v1="18144" v2="18145" v3="18146" />
					<triangle v1="18147" v2="18148" v3="18149" />
					<triangle v1="18150" v2="18151" v3="18152" />
					<triangle v1="18153" v2="18154" v3="18155" />
					<triangle v1="18156" v2="18157" v3="18158" />
					<triangle v1="18159" v2="18160" v3="18161" />
					<triangle v1="18162" v2="18163" v3="18164" />
					<triangle v1="18165" v2="18166" v3="18167" />
					<triangle v1="18168" v2="18169" v3="18170" />
					<triangle v1="18171" v2="18172" v3="18173" />
					<triangle v1="18174" v2="18175" v3="18176" />
					<triangle v1="18177" v2="18178" v3="18179" />
					<triangle v1="18180" v2="18181" v3="18182" />
					<triangle v1="18183" v2="18184" v3="18185" />
					<triangle v1="18186" v2="18187" v3="18188" />
					<triangle v1="18189" v2="18190" v3="18191" />
					<triangle v1="18192" v2="18193" v3="18194" />
					<triangle v1="18195" v2="18196" v3="18197" />
					<triangle v1="18198" v2="18199" v3="18200" />
					<triangle v1="18201" v2="18202" v3="18203" />
					<triangle v1="18204" v2="18205" v3="18206" />
					<triangle v1="18207" v2="18208" v3="18209" />
					<triangle v1="18210" v2="18211" v3="18212" />
					<triangle v1="18213" v2="18214" v3="18215" />
					<triangle v1="18216" v2="18217" v3="18218" />
					<triangle v1="18219" v2="18220" v3="18221" />
					<triangle v1="18222" v2="18223" v3="18224" />
					<triangle v1="18225" v2="18226" v3="18227" />
					<triangle v1="18228" v2="18229" v3="18230" />
					<triangle v1="18231" v2="18232" v3="18233" />
					<triangle v1="18234" v2="18235" v3="18236" />
					<triangle v1="18237" v2="18238" v3="18239" />
					<triangle v1="18240" v2="18241" v3="18242" />
					<triangle v1="18243" v2="18244" v3="18245" />
					<triangle v1="18246" v2="18247" v3="18248" />
					<triangle v1="18249" v2="18250" v3="18251" />
					<triangle v1="18252" v2="18253" v3="18254" />
					<triangle v1="18255" v2="18256" v3="18257" />
					<triangle v1="18258" v2="18259" v3="18260" />
					<triangle v1="18261" v2="18262" v3="18263" />
					<triangle v1="18264" v2="18265" v3="18266" />
					<triangle v1="18267" v2="18268" v3="18269" />
					<triangle v1="18270" v2="18271" v3="18272" />
					<triangle v1="18273" v2="18274" v3="18275" />
					<triangle v1="18276" v2="18277" v3="18278" />
					<triangle v1="18279" v2="18280" v3="18281" />
					<triangle v1="18282" v2="18283" v3="18284" />
					<triangle v1="18285" v2="18286" v3="18287" />
					<triangle v1="18288" v2="18289" v3="18290" />
					<triangle v1="18291" v2="18292" v3="18293" />
					<triangle v1="18294" v2="18295" v3="18296" />
					<triangle v1="18297" v2="18298" v3="18299" />
					<triangle v1="18300" v2="18301" v3="18302" />
					<triangle v1="18303" v2="18304" v3="18305" />
					<triangle v1="18306" v2="18307" v3="18308" />
					<triangle v1="18309" v2="18310" v3="18311" />
					<triangle v1="18312" v2="18313" v3="18314" />
					<triangle v1="18315" v2="18316" v3="18317" />
					<triangle v1="18318" v2="18319" v3="18320" />
					<triangle v1="18321" v2="18322" v3="18323" />
					<triangle v1="18324" v2="18325" v3="18326" />
					<triangle v1="18327" v2="18328" v3="18329" />
					<triangle v1="18330" v2="18331" v3="18332" />
					<triangle v1="18333" v2="18334" v3="18335" />
					<triangle v1="18336" v2="18337" v3="18338" />
					<triangle v1="18339" v2="18340" v3="18341" />
					<triangle v1="18342" v2="18343" v3="18344" />
					<triangle v1="18345" v2="18346" v3="18347" />
					<triangle v1="18348" v2="18349" v3="18350" />
					<triangle v1="18351" v2="18352" v3="18353" />
					<triangle v1="18354" v2="18355" v3="18356" />
					<triangle v1="18357" v2="18358" v3="18359" />
					<triangle v1="18360" v2="18361" v3="18362" />
					<triangle v1="18363" v2="18364" v3="18365" />
					<triangle v1="18366" v2="18367" v3="18368" />
					<triangle v1="18369" v2="18370" v3="18371" />
					<triangle v1="18372" v2="18373" v3="18374" />
					<triangle v1="18375" v2="18376" v3="18377" />
					<triangle v1="18378" v2="18379" v3="18380" />
					<triangle v1="18381" v2="18382" v3="18383" />
					<triangle v1="18384" v2="18385" v3="18386" />
					<triangle v1="18387" v2="18388" v3="18389" />
					<triangle v1="18390" v2="18391" v3="18392" />
					<triangle v1="18393" v2="18394" v3="18395" />
					<triangle v1="18396" v2="18397" v3="18398" />
					<triangle v1="18399" v2="18400" v3="18401" />
					<triangle v1="18402" v2="18403" v3="18404" />
					<triangle v1="18405" v2="18406" v3="18407" />
					<triangle v1="18408" v2="18409" v3="18410" />
					<triangle v1="18411" v2="18412" v3="18413" />
					<triangle v1="18414" v2="18415" v3="18416" />
					<triangle v1="18417" v2="18418" v3="18419" />
					<triangle v1="18420" v2="18421" v3="18422" />
					<triangle v1="18423" v2="18424" v3="18425" />
					<triangle v1="18426" v2="18427" v3="18428" />
					<triangle v1="18429" v2="18430" v3="18431" />
					<triangle v1="18432" v2="18433" v3="18434" />
					<triangle v1="18435" v2="18436" v3="18437" />
					<triangle v1="18438" v2="18439" v3="18440" />
					<triangle v1="18441" v2="18442" v3="18443" />
					<triangle v1="18444" v2="18445" v3="18446" />
					<triangle v1="18447" v2="18448" v3="18449" />
					<triangle v1="18450" v2="18451" v3="18452" />
					<triangle v1="18453" v2="18454" v3="18455" />
					<triangle v1="18456" v2="18457" v3="18458" />
					<triangle v1="18459" v2="18460" v3="18461" />
					<triangle v1="18462" v2="18463" v3="18464" />
					<triangle v1="18465" v2="18466" v3="18467" />
					<triangle v1="18468" v2="18469" v3="18470" />
					<triangle v1="18471" v2="18472" v3="18473" />
					<triangle v1="18474" v2="18475" v3="18476" />
					<triangle v1="18477" v2="18478" v3="18479" />
					<triangle v1="18480" v2="18481" v3="18482" />
					<triangle v1="18483" v2="18484" v3="18485" />
					<triangle v1="18486" v2="18487" v3="18488" />
					<triangle v1="18489" v2="18490" v3="18491" />
					<triangle v1="18492" v2="18493" v3="18494" />
					<triangle v1="18495" v2="18496" v3="18497" />
					<triangle v1="18498" v2="18499" v3="18500" />
					<triangle v1="18501" v2="18502" v3="18503" />
					<triangle v1="18504" v2="18505" v3="18506" />
					<triangle v1="18507" v2="18508" v3="18509" />
					<triangle v1="18510" v2="18511" v3="18512" />
					<triangle v1="18513" v2="18514" v3="18515" />
					<triangle v1="18516" v2="18517" v3="18518" />
					<triangle v1="18519" v2="18520" v3="18521" />
					<triangle v1="18522" v2="18523" v3="18524" />
					<triangle v1="18525" v2="18526" v3="18527" />
					<triangle v1="18528" v2="18529" v3="18530" />
					<triangle v1="18531" v2="18532" v3="18533" />
					<triangle v1="18534" v2="18535" v3="18536" />
					<triangle v1="18537" v2="18538" v3="18539" />
					<triangle v1="18540" v2="18541" v3="18542" />
					<triangle v1="18543" v2="18544" v3="18545" />
					<triangle v1="18546" v2="18547" v3="18548" />
					<triangle v1="18549" v2="18550" v3="18551" />
					<triangle v1="18552" v2="18553" v3="18554" />
					<triangle v1="18555" v2="18556" v3="18557" />
					<triangle v1="18558" v2="18559" v3="18560" />
					<triangle v1="18561" v2="18562" v3="18563" />
					<triangle v1="18564" v2="18565" v3="18566" />
					<triangle v1="18567" v2="18568" v3="18569" />
					<triangle v1="18570" v2="18571" v3="18572" />
					<triangle v1="18573" v2="18574" v3="18575" />
					<triangle v1="18576" v2="18577" v3="18578" />
					<triangle v1="18579" v2="18580" v3="18581" />
					<triangle v1="18582" v2="18583" v3="18584" />
					<triangle v1="18585" v2="18586" v3="18587" />
					<triangle v1="18588" v2="18589" v3="18590" />
					<triangle v1="18591" v2="18592" v3="18593" />
					<triangle v1="18594" v2="18595" v3="18596" />
					<triangle v1="18597" v2="18598" v3="18599" />
					<triangle v1="18600" v2="18601" v3="18602" />
					<triangle v1="18603" v2="18604" v3="18605" />
					<triangle v1="18606" v2="18607" v3="18608" />
					<triangle v1="18609" v2="18610" v3="18611" />
					<triangle v1="18612" v2="18613" v3="18614" />
					<triangle v1="18615" v2="18616" v3="18617" />
					<triangle v1="18618" v2="18619" v3="18620" />
					<triangle v1="18621" v2="18622" v3="18623" />
					<triangle v1="18624" v2="18625" v3="18626" />
					<triangle v1="18627" v2="18628" v3="18629" />
					<triangle v1="18630" v2="18631" v3="18632" />
					<triangle v1="18633" v2="18634" v3="18635" />
					<triangle v1="18636" v2="18637" v3="18638" />
					<triangle v1="18639" v2="18640" v3="18641" />
					<triangle v1="18642" v2="18643" v3="18644" />
					<triangle v1="18645" v2="18646" v3="18647" />
					<triangle v1="18648" v2="18649" v3="18650" />
					<triangle v1="18651" v2="18652" v3="18653" />
					<triangle v1="18654" v2="18655" v3="18656" />
					<triangle v1="18657" v2="18658" v3="18659" />
					<triangle v1="18660" v2="18661" v3="18662" />
					<triangle v1="18663" v2="18664" v3="18665" />
					<triangle v1="18666" v2="18667" v3="18668" />
					<triangle v1="18669" v2="18670" v3="18671" />
					<triangle v1="18672" v2="18673" v3="18674" />
					<triangle v1="18675" v2="18676" v3="18677" />
					<triangle v1="18678" v2="18679" v3="18680" />
					<triangle v1="18681" v2="18682" v3="18683" />
					<triangle v1="18684" v2="18685" v3="18686" />
					<triangle v1="18687" v2="18688" v3="18689" />
					<triangle v1="18690" v2="18691" v3="18692" />
					<triangle v1="18693" v2="18694" v3="18695" />
					<triangle v1="18696" v2="18697" v3="18698" />
					<triangle v1="18699" v2="18700" v3="18701" />
					<triangle v1="18702" v2="18703" v3="18704" />
					<triangle v1="18705" v2="18706" v3="18707" />
					<triangle v1="18708" v2="18709" v3="18710" />
					<triangle v1="18711" v2="18712" v3="18713" />
					<triangle v1="18714" v2="18715" v3="18716" />
					<triangle v1="18717" v2="18718" v3="18719" />
					<triangle v1="18720" v2="18721" v3="18722" />
					<triangle v1="18723" v2="18724" v3="18725" />
					<triangle v1="18726" v2="18727" v3="18728" />
					<triangle v1="18729" v2="18730" v3="18731" />
					<triangle v1="18732" v2="18733" v3="18734" />
					<triangle v1="18735" v2="18736" v3="18737" />
					<triangle v1="18738" v2="18739" v3="18740" />
					<triangle v1="18741" v2="18742" v3="18743" />
					<triangle v1="18744" v2="18745" v3="18746" />
					<triangle v1="18747" v2="18748" v3="18749" />
					<triangle v1="18750" v2="18751" v3="18752" />
					<triangle v1="18753" v2="18754" v3="18755" />
					<triangle v1="18756" v2="18757" v3="18758" />
					<triangle v1="18759" v2="18760" v3="18761" />
					<triangle v1="18762" v2="18763" v3="18764" />
					<triangle v1="18765" v2="18766" v3="18767" />
					<triangle v1="18768" v2="18769" v3="18770" />
					<triangle v1="18771" v2="18772" v3="18773" />
					<triangle v1="18774" v2="18775" v3="18776" />
					<triangle v1="18777" v2="18778" v3="18779" />
					<triangle v1="18780" v2="18781" v3="18782" />
					<triangle v1="18783" v2="18784" v3="18785" />
					<triangle v1="18786" v2="18787" v3="18788" />
					<triangle v1="18789" v2="18790" v3="18791" />
					<triangle v1="18792" v2="18793" v3="18794" />
					<triangle v1="18795" v2="18796" v3="18797" />
					<triangle v1="18798" v2="18799" v3="18800" />
					<triangle v1="18801" v2="18802" v3="18803" />
					<triangle v1="18804" v2="18805" v3="18806" />
					<triangle v1="18807" v2="18808" v3="18809" />
					<triangle v1="18810" v2="18811" v3="18812" />
					<triangle v1="18813" v2="18814" v3="18815" />
					<triangle v1="18816" v2="18817" v3="18818" />
					<triangle v1="18819" v2="18820" v3="18821" />
					<triangle v1="18822" v2="18823" v3="18824" />
					<triangle v1="18825" v2="18826" v3="18827" />
					<triangle v1="18828" v2="18829" v3="18830" />
					<triangle v1="18831" v2="18832" v3="18833" />
					<triangle v1="18834" v2="18835" v3="18836" />
					<triangle v1="18837" v2="18838" v3="18839" />
					<triangle v1="18840" v2="18841" v3="18842" />
					<triangle v1="18843" v2="18844" v3="18845" />
					<triangle v1="18846" v2="18847" v3="18848" />
					<triangle v1="18849" v2="18850" v3="18851" />
					<triangle v1="18852" v2="18853" v3="18854" />
					<triangle v1="18855" v2="18856" v3="18857" />
					<triangle v1="18858" v2="18859" v3="18860" />
					<triangle v1="18861" v2="18862" v3="18863" />
					<triangle v1="18864" v2="18865" v3="18866" />
					<triangle v1="18867" v2="18868" v3="18869" />
					<triangle v1="18870" v2="18871" v3="18872" />
					<triangle v1="18873" v2="18874" v3="18875" />
					<triangle v1="18876" v2="18877" v3="18878" />
					<triangle v1="18879" v2="18880" v3="18881" />
					<triangle v1="18882" v2="18883" v3="18884" />
					<triangle v1="18885" v2="18886" v3="18887" />
					<triangle v1="18888" v2="18889" v3="18890" />
					<triangle v1="18891" v2="18892" v3="18893" />
					<triangle v1="18894" v2="18895" v3="18896" />
					<triangle v1="18897" v2="18898" v3="18899" />
					<triangle v1="18900" v2="18901" v3="18902" />
					<triangle v1="18903" v2="18904" v3="18905" />
					<triangle v1="18906" v2="18907" v3="18908" />
					<triangle v1="18909" v2="18910" v3="18911" />
					<triangle v1="18912" v2="18913" v3="18914" />
					<triangle v1="18915" v2="18916" v3="18917" />
					<triangle v1="18918" v2="18919" v3="18920" />
					<triangle v1="18921" v2="18922" v3="18923" />
					<triangle v1="18924" v2="18925" v3="18926" />
					<triangle v1="18927" v2="18928" v3="18929" />
					<triangle v1="18930" v2="18931" v3="18932" />
					<triangle v1="18933" v2="18934" v3="18935" />
					<triangle v1="18936" v2="18937" v3="18938" />
					<triangle v1="18939" v2="18940" v3="18941" />
					<triangle v1="18942" v2="18943" v3="18944" />
					<triangle v1="18945" v2="18946" v3="18947" />
					<triangle v1="18948" v2="18949" v3="18950" />
					<triangle v1="18951" v2="18952" v3="18953" />
					<triangle v1="18954" v2="18955" v3="18956" />
					<triangle v1="18957" v2="18958" v3="18959" />
					<triangle v1="18960" v2="18961" v3="18962" />
					<triangle v1="18963" v2="18964" v3="18965" />
					<triangle v1="18966" v2="18967" v3="18968" />
					<triangle v1="18969" v2="18970" v3="18971" />
					<triangle v1="18972" v2="18973" v3="18974" />
					<triangle v1="18975" v2="18976" v3="18977" />
					<triangle v1="18978" v2="18979" v3="18980" />
					<triangle v1="18981" v2="18982" v3="18983" />
					<triangle v1="18984" v2="18985" v3="18986" />
					<triangle v1="18987" v2="18988" v3="18989" />
					<triangle v1="18990" v2="18991" v3="18992" />
					<triangle v1="18993" v2="18994" v3="18995" />
					<triangle v1="18996" v2="18997" v3="18998" />
					<triangle v1="18999" v2="19000" v3="19001" />
					<triangle v1="19002" v2="19003" v3="19004" />
					<triangle v1="19005" v2="19006" v3="19007" />
					<triangle v1="19008" v2="19009" v3="19010" />
					<triangle v1="19011" v2="19012" v3="19013" />
					<triangle v1="19014" v2="19015" v3="19016" />
					<triangle v1="19017" v2="19018" v3="19019" />
					<triangle v1="19020" v2="19021" v3="19022" />
					<triangle v1="19023" v2="19024" v3="19025" />
					<triangle v1="19026" v2="19027" v3="19028" />
					<triangle v1="19029" v2="19030" v3="19031" />
					<triangle v1="19032" v2="19033" v3="19034" />
					<triangle v1="19035" v2="19036" v3="19037" />
					<triangle v1="19038" v2="19039" v3="19040" />
					<triangle v1="19041" v2="19042" v3="19043" />
					<triangle v1="19044" v2="19045" v3="19046" />
					<triangle v1="19047" v2="19048" v3="19049" />
					<triangle v1="19050" v2="19051" v3="19052" />
					<triangle v1="19053" v2="19054" v3="19055" />
					<triangle v1="19056" v2="19057" v3="19058" />
					<triangle v1="19059" v2="19060" v3="19061" />
					<triangle v1="19062" v2="19063" v3="19064" />
					<triangle v1="19065" v2="19066" v3="19067" />
					<triangle v1="19068" v2="19069" v3="19070" />
					<triangle v1="19071" v2="19072" v3="19073" />
					<triangle v1="19074" v2="19075" v3="19076" />
					<triangle v1="19077" v2="19078" v3="19079" />
					<triangle v1="19080" v2="19081" v3="19082" />
					<triangle v1="19083" v2="19084" v3="19085" />
					<triangle v1="19086" v2="19087" v3="19088" />
					<triangle v1="19089" v2="19090" v3="19091" />
					<triangle v1="19092" v2="19093" v3="19094" />
					<triangle v1="19095" v2="19096" v3="19097" />
					<triangle v1="19098" v2="19099" v3="19100" />
					<triangle v1="19101" v2="19102" v3="19103" />
					<triangle v1="19104" v2="19105" v3="19106" />
					<triangle v1="19107" v2="19108" v3="19109" />
					<triangle v1="19110" v2="19111" v3="19112" />
					<triangle v1="19113" v2="19114" v3="19115" />
					<triangle v1="19116" v2="19117" v3="19118" />
					<triangle v1="19119" v2="19120" v3="19121" />
					<triangle v1="19122" v2="19123" v3="19124" />
					<triangle v1="19125" v2="19126" v3="19127" />
					<triangle v1="19128" v2="19129" v3="19130" />
					<triangle v1="19131" v2="19132" v3="19133" />
					<triangle v1="19134" v2="19135" v3="19136" />
					<triangle v1="19137" v2="19138" v3="19139" />
					<triangle v1="19140" v2="19141" v3="19142" />
					<triangle v1="19143" v2="19144" v3="19145" />
					<triangle v1="19146" v2="19147" v3="19148" />
					<triangle v1="19149" v2="19150" v3="19151" />
					<triangle v1="19152" v2="19153" v3="19154" />
					<triangle v1="19155" v2="19156" v3="19157" />
					<triangle v1="19158" v2="19159" v3="19160" />
					<triangle v1="19161" v2="19162" v3="19163" />
					<triangle v1="19164" v2="19165" v3="19166" />
					<triangle v1="19167" v2="19168" v3="19169" />
					<triangle v1="19170" v2="19171" v3="19172" />
					<triangle v1="19173" v2="19174" v3="19175" />
					<triangle v1="19176" v2="19177" v3="19178" />
					<triangle v1="19179" v2="19180" v3="19181" />
					<triangle v1="19182" v2="19183" v3="19184" />
					<triangle v1="19185" v2="19186" v3="19187" />
					<triangle v1="19188" v2="19189" v3="19190" />
					<triangle v1="19191" v2="19192" v3="19193" />
					<triangle v1="19194" v2="19195" v3="19196" />
					<triangle v1="19197" v2="19198" v3="19199" />
					<triangle v1="19200" v2="19201" v3="19202" />
					<triangle v1="19203" v2="19204" v3="19205" />
					<triangle v1="19206" v2="19207" v3="19208" />
					<triangle v1="19209" v2="19210" v3="19211" />
					<triangle v1="19212" v2="19213" v3="19214" />
					<triangle v1="19215" v2="19216" v3="19217" />
					<triangle v1="19218" v2="19219" v3="19220" />
					<triangle v1="19221" v2="19222" v3="19223" />
					<triangle v1="19224" v2="19225" v3="19226" />
					<triangle v1="19227" v2="19228" v3="19229" />
					<triangle v1="19230" v2="19231" v3="19232" />
					<triangle v1="19233" v2="19234" v3="19235" />
					<triangle v1="19236" v2="19237" v3="19238" />
					<triangle v1="19239" v2="19240" v3="19241" />
					<triangle v1="19242" v2="19243" v3="19244" />
					<triangle v1="19245" v2="19246" v3="19247" />
					<triangle v1="19248" v2="19249" v3="19250" />
					<triangle v1="19251" v2="19252" v3="19253" />
					<triangle v1="19254" v2="19255" v3="19256" />
					<triangle v1="19257" v2="19258" v3="19259" />
					<triangle v1="19260" v2="19261" v3="19262" />
					<triangle v1="19263" v2="19264" v3="19265" />
					<triangle v1="19266" v2="19267" v3="19268" />
					<triangle v1="19269" v2="19270" v3="19271" />
					<triangle v1="19272" v2="19273" v3="19274" />
					<triangle v1="19275" v2="19276" v3="19277" />
					<triangle v1="19278" v2="19279" v3="19280" />
					<triangle v1="19281" v2="19282" v3="19283" />
					<triangle v1="19284" v2="19285" v3="19286" />
					<triangle v1="19287" v2="19288" v3="19289" />
					<triangle v1="19290" v2="19291" v3="19292" />
					<triangle v1="19293" v2="19294" v3="19295" />
					<triangle v1="19296" v2="19297" v3="19298" />
					<triangle v1="19299" v2="19300" v3="19301" />
					<triangle v1="19302" v2="19303" v3="19304" />
					<triangle v1="19305" v2="19306" v3="19307" />
					<triangle v1="19308" v2="19309" v3="19310" />
					<triangle v1="19311" v2="19312" v3="19313" />
					<triangle v1="19314" v2="19315" v3="19316" />
					<triangle v1="19317" v2="19318" v3="19319" />
					<triangle v1="19320" v2="19321" v3="19322" />
					<triangle v1="19323" v2="19324" v3="19325" />
					<triangle v1="19326" v2="19327" v3="19328" />
					<triangle v1="19329" v2="19330" v3="19331" />
					<triangle v1="19332" v2="19333" v3="19334" />
					<triangle v1="19335" v2="19336" v3="19337" />
					<triangle v1="19338" v2="19339" v3="19340" />
					<triangle v1="19341" v2="19342" v3="19343" />
					<triangle v1="19344" v2="19345" v3="19346" />
					<triangle v1="19347" v2="19348" v3="19349" />
					<triangle v1="19350" v2="19351" v3="19352" />
					<triangle v1="19353" v2="19354" v3="19355" />
					<triangle v1="19356" v2="19357" v3="19358" />
					<triangle v1="19359" v2="19360" v3="19361" />
					<triangle v1="19362" v2="19363" v3="19364" />
					<triangle v1="19365" v2="19366" v3="19367" />
					<triangle v1="19368" v2="19369" v3="19370" />
					<triangle v1="19371" v2="19372" v3="19373" />
					<triangle v1="19374" v2="19375" v3="19376" />
					<triangle v1="19377" v2="19378" v3="19379" />
					<triangle v1="19380" v2="19381" v3="19382" />
					<triangle v1="19383" v2="19384" v3="19385" />
					<triangle v1="19386" v2="19387" v3="19388" />
					<triangle v1="19389" v2="19390" v3="19391" />
					<triangle v1="19392" v2="19393" v3="19394" />
					<triangle v1="19395" v2="19396" v3="19397" />
					<triangle v1="19398" v2="19399" v3="19400" />
					<triangle v1="19401" v2="19402" v3="19403" />
					<triangle v1="19404" v2="19405" v3="19406" />
					<triangle v1="19407" v2="19408" v3="19409" />
					<triangle v1="19410" v2="19411" v3="19412" />
					<triangle v1="19413" v2="19414" v3="19415" />
					<triangle v1="19416" v2="19417" v3="19418" />
					<triangle v1="19419" v2="19420" v3="19421" />
					<triangle v1="19422" v2="19423" v3="19424" />
					<triangle v1="19425" v2="19426" v3="19427" />
					<triangle v1="19428" v2="19429" v3="19430" />
					<triangle v1="19431" v2="19432" v3="19433" />
					<triangle v1="19434" v2="19435" v3="19436" />
					<triangle v1="19437" v2="19438" v3="19439" />
					<triangle v1="19440" v2="19441" v3="19442" />
					<triangle v1="19443" v2="19444" v3="19445" />
					<triangle v1="19446" v2="19447" v3="19448" />
					<triangle v1="19449" v2="19450" v3="19451" />
					<triangle v1="19452" v2="19453" v3="19454" />
					<triangle v1="19455" v2="19456" v3="19457" />
					<triangle v1="19458" v2="19459" v3="19460" />
					<triangle v1="19461" v2="19462" v3="19463" />
					<triangle v1="19464" v2="19465" v3="19466" />
					<triangle v1="19467" v2="19468" v3="19469" />
					<triangle v1="19470" v2="19471" v3="19472" />
					<triangle v1="19473" v2="19474" v3="19475" />
					<triangle v1="19476" v2="19477" v3="19478" />
					<triangle v1="19479" v2="19480" v3="19481" />
					<triangle v1="19482" v2="19483" v3="19484" />
					<triangle v1="19485" v2="19486" v3="19487" />
					<triangle v1="19488" v2="19489" v3="19490" />
					<triangle v1="19491" v2="19492" v3="19493" />
					<triangle v1="19494" v2="19495" v3="19496" />
					<triangle v1="19497" v2="19498" v3="19499" />
					<triangle v1="19500" v2="19501" v3="19502" />
					<triangle v1="19503" v2="19504" v3="19505" />
					<triangle v1="19506" v2="19507" v3="19508" />
					<triangle v1="19509" v2="19510" v3="19511" />
					<triangle v1="19512" v2="19513" v3="19514" />
					<triangle v1="19515" v2="19516" v3="19517" />
					<triangle v1="19518" v2="19519" v3="19520" />
					<triangle v1="19521" v2="19522" v3="19523" />
					<triangle v1="19524" v2="19525" v3="19526" />
					<triangle v1="19527" v2="19528" v3="19529" />
					<triangle v1="19530" v2="19531" v3="19532" />
					<triangle v1="19533" v2="19534" v3="19535" />
					<triangle v1="19536" v2="19537" v3="19538" />
					<triangle v1="19539" v2="19540" v3="19541" />
					<triangle v1="19542" v2="19543" v3="19544" />
					<triangle v1="19545" v2="19546" v3="19547" />
					<triangle v1="19548" v2="19549" v3="19550" />
					<triangle v1="19551" v2="19552" v3="19553" />
					<triangle v1="19554" v2="19555" v3="19556" />
					<triangle v1="19557" v2="19558" v3="19559" />
					<triangle v1="19560" v2="19561" v3="19562" />
					<triangle v1="19563" v2="19564" v3="19565" />
					<triangle v1="19566" v2="19567" v3="19568" />
					<triangle v1="19569" v2="19570" v3="19571" />
					<triangle v1="19572" v2="19573" v3="19574" />
					<triangle v1="19575" v2="19576" v3="19577" />
					<triangle v1="19578" v2="19579" v3="19580" />
					<triangle v1="19581" v2="19582" v3="19583" />
					<triangle v1="19584" v2="19585" v3="19586" />
					<triangle v1="19587" v2="19588" v3="19589" />
					<triangle v1="19590" v2="19591" v3="19592" />
					<triangle v1="19593" v2="19594" v3="19595" />
					<triangle v1="19596" v2="19597" v3="19598" />
					<triangle v1="19599" v2="19600" v3="19601" />
					<triangle v1="19602" v2="19603" v3="19604" />
					<triangle v1="19605" v2="19606" v3="19607" />
					<triangle v1="19608" v2="19609" v3="19610" />
					<triangle v1="19611" v2="19612" v3="19613" />
					<triangle v1="19614" v2="19615" v3="19616" />
					<triangle v1="19617" v2="19618" v3="19619" />
					<triangle v1="19620" v2="19621" v3="19622" />
					<triangle v1="19623" v2="19624" v3="19625" />
					<triangle v1="19626" v2="19627" v3="19628" />
					<triangle v1="19629" v2="19630" v3="19631" />
					<triangle v1="19632" v2="19633" v3="19634" />
					<triangle v1="19635" v2="19636" v3="19637" />
					<triangle v1="19638" v2="19639" v3="19640" />
					<triangle v1="19641" v2="19642" v3="19643" />
					<triangle v1="19644" v2="19645" v3="19646" />
					<triangle v1="19647" v2="19648" v3="19649" />
					<triangle v1="19650" v2="19651" v3="19652" />
					<triangle v1="19653" v2="19654" v3="19655" />
					<triangle v1="19656" v2="19657" v3="19658" />
					<triangle v1="19659" v2="19660" v3="19661" />
					<triangle v1="19662" v2="19663" v3="19664" />
					<triangle v1="19665" v2="19666" v3="19667" />
					<triangle v1="19668" v2="19669" v3="19670" />
					<triangle v1="19671" v2="19672" v3="19673" />
					<triangle v1="19674" v2="19675" v3="19676" />
					<triangle v1="19677" v2="19678" v3="19679" />
					<triangle v1="19680" v2="19681" v3="19682" />
					<triangle v1="19683" v2="19684" v3="19685" />
					<triangle v1="19686" v2="19687" v3="19688" />
					<triangle v1="19689" v2="19690" v3="19691" />
					<triangle v1="19692" v2="19693" v3="19694" />
					<triangle v1="19695" v2="19696" v3="19697" />
					<triangle v1="19698" v2="19699" v3="19700" />
					<triangle v1="19701" v2="19702" v3="19703" />
					<triangle v1="19704" v2="19705" v3="19706" />
					<triangle v1="19707" v2="19708" v3="19709" />
					<triangle v1="19710" v2="19711" v3="19712" />
					<triangle v1="19713" v2="19714" v3="19715" />
					<triangle v1="19716" v2="19717" v3="19718" />
					<triangle v1="19719" v2="19720" v3="19721" />
					<triangle v1="19722" v2="19723" v3="19724" />
					<triangle v1="19725" v2="19726" v3="19727" />
					<triangle v1="19728" v2="19729" v3="19730" />
					<triangle v1="19731" v2="19732" v3="19733" />
					<triangle v1="19734" v2="19735" v3="19736" />
					<triangle v1="19737" v2="19738" v3="19739" />
					<triangle v1="19740" v2="19741" v3="19742" />
					<triangle v1="19743" v2="19744" v3="19745" />
					<triangle v1="19746" v2="19747" v3="19748" />
					<triangle v1="19749" v2="19750" v3="19751" />
					<triangle v1="19752" v2="19753" v3="19754" />
					<triangle v1="19755" v2="19756" v3="19757" />
					<triangle v1="19758" v2="19759" v3="19760" />
					<triangle v1="19761" v2="19762" v3="19763" />
					<triangle v1="19764" v2="19765" v3="19766" />
					<triangle v1="19767" v2="19768" v3="19769" />
					<triangle v1="19770" v2="19771" v3="19772" />
					<triangle v1="19773" v2="19774" v3="19775" />
					<triangle v1="19776" v2="19777" v3="19778" />
					<triangle v1="19779" v2="19780" v3="19781" />
					<triangle v1="19782" v2="19783" v3="19784" />
					<triangle v1="19785" v2="19786" v3="19787" />
					<triangle v1="19788" v2="19789" v3="19790" />
					<triangle v1="19791" v2="19792" v3="19793" />
					<triangle v1="19794" v2="19795" v3="19796" />
					<triangle v1="19797" v2="19798" v3="19799" />
					<triangle v1="19800" v2="19801" v3="19802" />
					<triangle v1="19803" v2="19804" v3="19805" />
					<triangle v1="19806" v2="19807" v3="19808" />
					<triangle v1="19809" v2="19810" v3="19811" />
					<triangle v1="19812" v2="19813" v3="19814" />
					<triangle v1="19815" v2="19816" v3="19817" />
					<triangle v1="19818" v2="19819" v3="19820" />
					<triangle v1="19821" v2="19822" v3="19823" />
					<triangle v1="19824" v2="19825" v3="19826" />
					<triangle v1="19827" v2="19828" v3="19829" />
					<triangle v1="19830" v2="19831" v3="19832" />
					<triangle v1="19833" v2="19834" v3="19835" />
					<triangle v1="19836" v2="19837" v3="19838" />
					<triangle v1="19839" v2="19840" v3="19841" />
					<triangle v1="19842" v2="19843" v3="19844" />
					<triangle v1="19845" v2="19846" v3="19847" />
					<triangle v1="19848" v2="19849" v3="19850" />
					<triangle v1="19851" v2="19852" v3="19853" />
					<triangle v1="19854" v2="19855" v3="19856" />
					<triangle v1="19857" v2="19858" v3="19859" />
					<triangle v1="19860" v2="19861" v3="19862" />
					<triangle v1="19863" v2="19864" v3="19865" />
					<triangle v1="19866" v2="19867" v3="19868" />
					<triangle v1="19869" v2="19870" v3="19871" />
					<triangle v1="19872" v2="19873" v3="19874" />
					<triangle v1="19875" v2="19876" v3="19877" />
					<triangle v1="19878" v2="19879" v3="19880" />
					<triangle v1="19881" v2="19882" v3="19883" />
					<triangle v1="19884" v2="19885" v3="19886" />
					<triangle v1="19887" v2="19888" v3="19889" />
					<triangle v1="19890" v2="19891" v3="19892" />
					<triangle v1="19893" v2="19894" v3="19895" />
					<triangle v1="19896" v2="19897" v3="19898" />
					<triangle v1="19899" v2="19900" v3="19901" />
					<triangle v1="19902" v2="19903" v3="19904" />
					<triangle v1="19905" v2="19906" v3="19907" />
					<triangle v1="19908" v2="19909" v3="19910" />
					<triangle v1="19911" v2="19912" v3="19913" />
					<triangle v1="19914" v2="19915" v3="19916" />
					<triangle v1="19917" v2="19918" v3="19919" />
				</triangles>
			</mesh>
		</object>
		<object id="2" name="Tissue Holder Retraction Count Buster.stl" type="model">
			<metadatagroup>
				<metadata name="cura:extruder_nr">0</metadata>
			</metadatagroup>
			<mesh>
				<vertices>
					<vertex x="3.86499977" y="-2.6500001" z="-3.17199993" />
					<vertex x="2.77799988" y="-2.6500001" z="4.15699959" />
					<vertex x="3.5359993" y="-2.6500001" z="-3.53599977" />
					<vertex x="3.17200089" y="-2.6500001" z="-3.86499977" />
					<vertex x="3.5359993" y="-2.6500001" z="-3.53599977" />
					<vertex x="2.77799988" y="-2.6500001" z="4.15699959" />
					<vertex x="4.15699959" y="-2.6500001" z="-2.77799988" />
					<vertex x="2.77799988" y="-2.6500001" z="4.15699959" />
					<vertex x="3.86499977" y="-2.6500001" z="-3.17199993" />
					<vertex x="4.40999985" y="-2.6500001" z="-2.35699987" />
					<vertex x="2.77799988" y="-2.6500001" z="4.15699959" />
					<vertex x="4.15699959" y="-2.6500001" z="-2.77799988" />
					<vertex x="4.61899948" y="-2.6500001" z="-1.91300011" />
					<vertex x="2.77799988" y="-2.6500001" z="4.15699959" />
					<vertex x="4.40999985" y="-2.6500001" z="-2.35699987" />
					<vertex x="2.35700035" y="2.6500001" z="-4.40999985" />
					<vertex x="2.77799988" y="2.6500001" z="-4.15700006" />
					<vertex x="2.35700035" y="-2.6500001" z="-4.40999985" />
					<vertex x="2.77799988" y="-2.6500001" z="-4.15700006" />
					<vertex x="2.35700035" y="-2.6500001" z="-4.40999985" />
					<vertex x="2.77799988" y="2.6500001" z="-4.15700006" />
					<vertex x="2.35700035" y="-2.6500001" z="-4.40999985" />
					<vertex x="1.91300011" y="-2.6500001" z="-4.61899996" />
					<vertex x="1.91300011" y="2.6500001" z="-4.61899996" />
					<vertex x="2.35700035" y="-2.6500001" z="-4.40999985" />
					<vertex x="1.91300011" y="2.6500001" z="-4.61899996" />
					<vertex x="2.35700035" y="2.6500001" z="-4.40999985" />
					<vertex x="1.91300011" y="-2.6500001" z="-4.61899996" />
					<vertex x="1.45100021" y="-2.6500001" z="-4.78499985" />
					<vertex x="1.45100021" y="2.6500001" z="-4.78499985" />
					<vertex x="1.91300011" y="-2.6500001" z="-4.61899996" />
					<vertex x="1.45100021" y="2.6500001" z="-4.78499985" />
					<vertex x="1.91300011" y="2.6500001" z="-4.61899996" />
					<vertex x="0" y="-2.6500001" z="-5" />
					<vertex x="-0.975000381" y="-2.6500001" z="4.90400028" />
					<vertex x="-0.489999771" y="-2.6500001" z="-4.97599983" />
					<vertex x="0.489999771" y="-2.6500001" z="-4.97599983" />
					<vertex x="-0.975000381" y="-2.6500001" z="4.90400028" />
					<vertex x="0" y="-2.6500001" z="-5" />
					<vertex x="0.975000381" y="-2.6500001" z="-4.90399981" />
					<vertex x="-0.975000381" y="-2.6500001" z="4.90400028" />
					<vertex x="0.489999771" y="-2.6500001" z="-4.97599983" />
					<vertex x="-0.975000381" y="-2.6500001" z="-4.90399981" />
					<vertex x="-0.489999771" y="-2.6500001" z="-4.97599983" />
					<vertex x="-0.975000381" y="-2.6500001" z="4.90400028" />
					<vertex x="1.45100021" y="-2.6500001" z="-4.78499985" />
					<vertex x="-0.975000381" y="-2.6500001" z="4.90400028" />
					<vertex x="0.975000381" y="-2.6500001" z="-4.90399981" />
					<vertex x="1.91300011" y="-2.6500001" z="-4.61899996" />
					<vertex x="-0.975000381" y="-2.6500001" z="4.90400028" />
					<vertex x="1.45100021" y="-2.6500001" z="-4.78499985" />
					<vertex x="2.35700035" y="-2.6500001" z="-4.40999985" />
					<vertex x="-0.975000381" y="-2.6500001" z="4.90400028" />
					<vertex x="1.91300011" y="-2.6500001" z="-4.61899996" />
					<vertex x="2.77799988" y="-2.6500001" z="-4.15700006" />
					<vertex x="-0.975000381" y="-2.6500001" z="4.90400028" />
					<vertex x="2.35700035" y="-2.6500001" z="-4.40999985" />
					<vertex x="1.45100021" y="-2.6500001" z="-4.78499985" />
					<vertex x="0.975000381" y="-2.6500001" z="-4.90399981" />
					<vertex x="0.975000381" y="2.6500001" z="-4.90399981" />
					<vertex x="1.45100021" y="-2.6500001" z="-4.78499985" />
					<vertex x="0.975000381" y="2.6500001" z="-4.90399981" />
					<vertex x="1.45100021" y="2.6500001" z="-4.78499985" />
					<vertex x="4.90399933" y="2.6500001" z="-0.975000381" />
					<vertex x="2.77799988" y="2.6500001" z="4.15699959" />
					<vertex x="4.97599983" y="2.6500001" z="-0.489999771" />
					<vertex x="4.78499985" y="2.6500001" z="-1.45100021" />
					<vertex x="2.77799988" y="2.6500001" z="4.15699959" />
					<vertex x="4.90399933" y="2.6500001" z="-0.975000381" />
					<vertex x="5" y="2.6500001" z="0" />
					<vertex x="4.97599983" y="2.6500001" z="-0.489999771" />
					<vertex x="2.77799988" y="2.6500001" z="4.15699959" />
					<vertex x="5" y="2.6500001" z="0" />
					<vertex x="2.77799988" y="2.6500001" z="4.15699959" />
					<vertex x="3.17200089" y="2.6500001" z="3.86499977" />
					<vertex x="5" y="2.6500001" z="0" />
					<vertex x="3.17200089" y="2.6500001" z="3.86499977" />
					<vertex x="3.5359993" y="2.6500001" z="3.53600025" />
					<vertex x="5" y="2.6500001" z="0" />
					<vertex x="3.5359993" y="2.6500001" z="3.53600025" />
					<vertex x="3.86499977" y="2.6500001" z="3.17199993" />
					<vertex x="5" y="2.6500001" z="0" />
					<vertex x="3.86499977" y="2.6500001" z="3.17199993" />
					<vertex x="4.15699959" y="2.6500001" z="2.77799988" />
					<vertex x="5" y="2.6500001" z="0" />
					<vertex x="4.15699959" y="2.6500001" z="2.77799988" />
					<vertex x="4.40999985" y="2.6500001" z="2.35700035" />
					<vertex x="5" y="2.6500001" z="0" />
					<vertex x="4.40999985" y="2.6500001" z="2.35700035" />
					<vertex x="4.61899948" y="2.6500001" z="1.91300011" />
					<vertex x="5" y="2.6500001" z="0" />
					<vertex x="4.61899948" y="2.6500001" z="1.91300011" />
					<vertex x="4.78499985" y="2.6500001" z="1.45100021" />
					<vertex x="5" y="2.6500001" z="0" />
					<vertex x="4.78499985" y="2.6500001" z="1.45100021" />
					<vertex x="4.90399933" y="2.6500001" z="0.975000381" />
					<vertex x="5" y="2.6500001" z="0" />
					<vertex x="4.90399933" y="2.6500001" z="0.975000381" />
					<vertex x="4.97599983" y="2.6500001" z="0.489999771" />
					<vertex x="-4.40999985" y="-2.6500001" z="2.35700035" />
					<vertex x="-4.15699959" y="-2.6500001" z="2.77799988" />
					<vertex x="-4.15699959" y="2.6500001" z="2.77799988" />
					<vertex x="-4.40999985" y="-2.6500001" z="2.35700035" />
					<vertex x="-4.15699959" y="2.6500001" z="2.77799988" />
					<vertex x="-4.40999985" y="2.6500001" z="2.35700035" />
					<vertex x="-4.40999985" y="-2.6500001" z="-2.35699987" />
					<vertex x="-4.15699959" y="-2.6500001" z="-2.77799988" />
					<vertex x="-4.61899948" y="-2.6500001" z="-1.91300011" />
					<vertex x="-4.61899948" y="-2.6500001" z="-1.91300011" />
					<vertex x="-4.15699959" y="-2.6500001" z="-2.77799988" />
					<vertex x="-3.86499977" y="-2.6500001" z="-3.17199993" />
					<vertex x="-4.61899948" y="-2.6500001" z="-1.91300011" />
					<vertex x="-3.86499977" y="-2.6500001" z="-3.17199993" />
					<vertex x="-3.5359993" y="-2.6500001" z="-3.53599977" />
					<vertex x="-4.61899948" y="-2.6500001" z="-1.91300011" />
					<vertex x="-3.5359993" y="-2.6500001" z="-3.53599977" />
					<vertex x="-3.17200089" y="-2.6500001" z="-3.86499977" />
					<vertex x="-4.61899948" y="-2.6500001" z="-1.91300011" />
					<vertex x="-3.17200089" y="-2.6500001" z="-3.86499977" />
					<vertex x="-2.77799988" y="-2.6500001" z="-4.15700006" />
					<vertex x="-4.61899948" y="-2.6500001" z="-1.91300011" />
					<vertex x="-2.77799988" y="-2.6500001" z="-4.15700006" />
					<vertex x="-2.35700035" y="-2.6500001" z="-4.40999985" />
					<vertex x="-1.45100021" y="-2.6500001" z="-4.78499985" />
					<vertex x="-4.61899948" y="-2.6500001" z="-1.91300011" />
					<vertex x="-1.91300011" y="-2.6500001" z="-4.61899996" />
					<vertex x="-2.35700035" y="-2.6500001" z="-4.40999985" />
					<vertex x="-1.91300011" y="-2.6500001" z="-4.61899996" />
					<vertex x="-4.61899948" y="-2.6500001" z="-1.91300011" />
					<vertex x="-4.15699959" y="-2.6500001" z="2.77799988" />
					<vertex x="-3.86499977" y="-2.6500001" z="3.17199993" />
					<vertex x="-3.86499977" y="2.6500001" z="3.17199993" />
					<vertex x="-4.15699959" y="-2.6500001" z="2.77799988" />
					<vertex x="-3.86499977" y="2.6500001" z="3.17199993" />
					<vertex x="-4.15699959" y="2.6500001" z="2.77799988" />
					<vertex x="0.975000381" y="-2.6500001" z="-4.90399981" />
					<vertex x="0.489999771" y="-2.6500001" z="-4.97599983" />
					<vertex x="0.489999771" y="2.6500001" z="-4.97599983" />
					<vertex x="0.975000381" y="-2.6500001" z="-4.90399981" />
					<vertex x="0.489999771" y="2.6500001" z="-4.97599983" />
					<vertex x="0.975000381" y="2.6500001" z="-4.90399981" />
					<vertex x="-3.86499977" y="-2.6500001" z="3.17199993" />
					<vertex x="-3.5359993" y="-2.6500001" z="3.53600025" />
					<vertex x="-3.5359993" y="2.6500001" z="3.53600025" />
					<vertex x="-3.86499977" y="-2.6500001" z="3.17199993" />
					<vertex x="-3.5359993" y="2.6500001" z="3.53600025" />
					<vertex x="-3.86499977" y="2.6500001" z="3.17199993" />
					<vertex x="-3.17200089" y="-2.6500001" z="3.86499977" />
					<vertex x="-3.17200089" y="2.6500001" z="3.86499977" />
					<vertex x="-3.5359993" y="2.6500001" z="3.53600025" />
					<vertex x="-3.17200089" y="-2.6500001" z="3.86499977" />
					<vertex x="-3.5359993" y="2.6500001" z="3.53600025" />
					<vertex x="-3.5359993" y="-2.6500001" z="3.53600025" />
					<vertex x="2.77799988" y="-2.6500001" z="4.15699959" />
					<vertex x="3.17200089" y="-2.6500001" z="3.86499977" />
					<vertex x="3.17200089" y="2.6500001" z="3.86499977" />
					<vertex x="2.77799988" y="-2.6500001" z="4.15699959" />
					<vertex x="3.17200089" y="2.6500001" z="3.86499977" />
					<vertex x="2.77799988" y="2.6500001" z="4.15699959" />
					<vertex x="-2.77799988" y="-2.6500001" z="4.15699959" />
					<vertex x="-2.77799988" y="2.6500001" z="4.15699959" />
					<vertex x="-3.17200089" y="2.6500001" z="3.86499977" />
					<vertex x="-2.77799988" y="-2.6500001" z="4.15699959" />
					<vertex x="-3.17200089" y="2.6500001" z="3.86499977" />
					<vertex x="-3.17200089" y="-2.6500001" z="3.86499977" />
					<vertex x="4.61899948" y="2.6500001" z="-1.91300011" />
					<vertex x="4.40999985" y="2.6500001" z="-2.35699987" />
					<vertex x="1.45100021" y="2.6500001" z="4.78499985" />
					<vertex x="3.5359993" y="2.6500001" z="-3.53599977" />
					<vertex x="3.17200089" y="2.6500001" z="-3.86499977" />
					<vertex x="0.975000381" y="2.6500001" z="4.90400028" />
					<vertex x="1.45100021" y="2.6500001" z="4.78499985" />
					<vertex x="1.91300011" y="2.6500001" z="4.61900043" />
					<vertex x="4.61899948" y="2.6500001" z="-1.91300011" />
					<vertex x="4.78499985" y="2.6500001" z="-1.45100021" />
					<vertex x="4.61899948" y="2.6500001" z="-1.91300011" />
					<vertex x="1.91300011" y="2.6500001" z="4.61900043" />
					<vertex x="2.35700035" y="2.6500001" z="4.40999985" />
					<vertex x="4.78499985" y="2.6500001" z="-1.45100021" />
					<vertex x="1.91300011" y="2.6500001" z="4.61900043" />
					<vertex x="2.77799988" y="2.6500001" z="4.15699959" />
					<vertex x="4.78499985" y="2.6500001" z="-1.45100021" />
					<vertex x="2.35700035" y="2.6500001" z="4.40999985" />
					<vertex x="0.489999771" y="2.6500001" z="4.97599983" />
					<vertex x="0.975000381" y="2.6500001" z="4.90400028" />
					<vertex x="3.17200089" y="2.6500001" z="-3.86499977" />
					<vertex x="0" y="2.6500001" z="5" />
					<vertex x="0.489999771" y="2.6500001" z="4.97599983" />
					<vertex x="3.17200089" y="2.6500001" z="-3.86499977" />
					<vertex x="-1.45100021" y="2.6500001" z="4.78499985" />
					<vertex x="-0.975000381" y="2.6500001" z="4.90400028" />
					<vertex x="3.17200089" y="2.6500001" z="-3.86499977" />
					<vertex x="-0.489999771" y="2.6500001" z="4.97599983" />
					<vertex x="3.17200089" y="2.6500001" z="-3.86499977" />
					<vertex x="-0.975000381" y="2.6500001" z="4.90400028" />
					<vertex x="-1.45100021" y="-2.6500001" z="-4.78499985" />
					<vertex x="-1.91300011" y="-2.6500001" z="-4.61899996" />
					<vertex x="-1.91300011" y="2.6500001" z="-4.61899996" />
					<vertex x="0.489999771" y="-2.6500001" z="-4.97599983" />
					<vertex x="0" y="-2.6500001" z="-5" />
					<vertex x="0" y="2.6500001" z="-5" />
					<vertex x="0.489999771" y="-2.6500001" z="-4.97599983" />
					<vertex x="0" y="2.6500001" z="-5" />
					<vertex x="0.489999771" y="2.6500001" z="-4.97599983" />
					<vertex x="-2.35700035" y="-2.6500001" z="4.40999985" />
					<vertex x="-2.35700035" y="2.6500001" z="4.40999985" />
					<vertex x="-2.77799988" y="2.6500001" z="4.15699959" />
					<vertex x="-2.35700035" y="-2.6500001" z="4.40999985" />
					<vertex x="-2.77799988" y="2.6500001" z="4.15699959" />
					<vertex x="-2.77799988" y="-2.6500001" z="4.15699959" />
					<vertex x="0" y="-2.6500001" z="-5" />
					<vertex x="-0.489999771" y="-2.6500001" z="-4.97599983" />
					<vertex x="-0.489999771" y="2.6500001" z="-4.97599983" />
					<vertex x="0" y="-2.6500001" z="-5" />
					<vertex x="-0.489999771" y="2.6500001" z="-4.97599983" />
					<vertex x="0" y="2.6500001" z="-5" />
					<vertex x="-1.91300011" y="-2.6500001" z="4.61900043" />
					<vertex x="-1.91300011" y="2.6500001" z="4.61900043" />
					<vertex x="-2.35700035" y="2.6500001" z="4.40999985" />
					<vertex x="-1.91300011" y="-2.6500001" z="4.61900043" />
					<vertex x="-2.35700035" y="2.6500001" z="4.40999985" />
					<vertex x="-2.35700035" y="-2.6500001" z="4.40999985" />
					<vertex x="-0.489999771" y="-2.6500001" z="-4.97599983" />
					<vertex x="-0.975000381" y="-2.6500001" z="-4.90399981" />
					<vertex x="-0.975000381" y="2.6500001" z="-4.90399981" />
					<vertex x="-0.489999771" y="-2.6500001" z="-4.97599983" />
					<vertex x="-0.975000381" y="2.6500001" z="-4.90399981" />
					<vertex x="-0.489999771" y="2.6500001" z="-4.97599983" />
					<vertex x="-1.45100021" y="2.6500001" z="4.78499985" />
					<vertex x="-1.91300011" y="2.6500001" z="4.61900043" />
					<vertex x="-1.91300011" y="-2.6500001" z="4.61900043" />
					<vertex x="-0.975000381" y="-2.6500001" z="-4.90399981" />
					<vertex x="-1.45100021" y="-2.6500001" z="-4.78499985" />
					<vertex x="-1.45100021" y="2.6500001" z="-4.78499985" />
					<vertex x="-0.975000381" y="-2.6500001" z="-4.90399981" />
					<vertex x="-1.45100021" y="2.6500001" z="-4.78499985" />
					<vertex x="-0.975000381" y="2.6500001" z="-4.90399981" />
					<vertex x="4.61899948" y="-2.6500001" z="-1.91300011" />
					<vertex x="4.78499985" y="-2.6500001" z="-1.45100021" />
					<vertex x="4.90399933" y="-2.6500001" z="-0.975000381" />
					<vertex x="4.61899948" y="-2.6500001" z="-1.91300011" />
					<vertex x="4.90399933" y="-2.6500001" z="-0.975000381" />
					<vertex x="4.97599983" y="-2.6500001" z="-0.489999771" />
					<vertex x="4.61899948" y="-2.6500001" z="-1.91300011" />
					<vertex x="4.97599983" y="-2.6500001" z="-0.489999771" />
					<vertex x="5" y="-2.6500001" z="0" />
					<vertex x="4.61899948" y="-2.6500001" z="-1.91300011" />
					<vertex x="5" y="-2.6500001" z="0" />
					<vertex x="4.97599983" y="-2.6500001" z="0.489999771" />
					<vertex x="4.61899948" y="-2.6500001" z="-1.91300011" />
					<vertex x="4.97599983" y="-2.6500001" z="0.489999771" />
					<vertex x="4.90399933" y="-2.6500001" z="0.975000381" />
					<vertex x="4.61899948" y="-2.6500001" z="-1.91300011" />
					<vertex x="4.90399933" y="-2.6500001" z="0.975000381" />
					<vertex x="4.78499985" y="-2.6500001" z="1.45100021" />
					<vertex x="4.61899948" y="-2.6500001" z="-1.91300011" />
					<vertex x="4.78499985" y="-2.6500001" z="1.45100021" />
					<vertex x="4.61899948" y="-2.6500001" z="1.91300011" />
					<vertex x="4.61899948" y="-2.6500001" z="-1.91300011" />
					<vertex x="4.61899948" y="-2.6500001" z="1.91300011" />
					<vertex x="4.40999985" y="-2.6500001" z="2.35700035" />
					<vertex x="4.61899948" y="-2.6500001" z="-1.91300011" />
					<vertex x="4.40999985" y="-2.6500001" z="2.35700035" />
					<vertex x="4.15699959" y="-2.6500001" z="2.77799988" />
					<vertex x="4.61899948" y="-2.6500001" z="-1.91300011" />
					<vertex x="4.15699959" y="-2.6500001" z="2.77799988" />
					<vertex x="3.86499977" y="-2.6500001" z="3.17199993" />
					<vertex x="4.61899948" y="-2.6500001" z="-1.91300011" />
					<vertex x="3.86499977" y="-2.6500001" z="3.17199993" />
					<vertex x="3.5359993" y="-2.6500001" z="3.53600025" />
					<vertex x="4.61899948" y="-2.6500001" z="-1.91300011" />
					<vertex x="3.5359993" y="-2.6500001" z="3.53600025" />
					<vertex x="3.17200089" y="-2.6500001" z="3.86499977" />
					<vertex x="4.61899948" y="-2.6500001" z="-1.91300011" />
					<vertex x="3.17200089" y="-2.6500001" z="3.86499977" />
					<vertex x="2.77799988" y="-2.6500001" z="4.15699959" />
					<vertex x="2.77799988" y="-2.6500001" z="-4.15700006" />
					<vertex x="3.17200089" y="-2.6500001" z="-3.86499977" />
					<vertex x="2.77799988" y="-2.6500001" z="4.15699959" />
					<vertex x="-0.489999771" y="-2.6500001" z="4.97599983" />
					<vertex x="-0.489999771" y="2.6500001" z="4.97599983" />
					<vertex x="-0.975000381" y="2.6500001" z="4.90400028" />
					<vertex x="-0.489999771" y="-2.6500001" z="4.97599983" />
					<vertex x="-0.975000381" y="2.6500001" z="4.90400028" />
					<vertex x="-0.975000381" y="-2.6500001" z="4.90400028" />
					<vertex x="-1.91300011" y="2.6500001" z="-4.61899996" />
					<vertex x="-1.45100021" y="2.6500001" z="-4.78499985" />
					<vertex x="-1.45100021" y="-2.6500001" z="-4.78499985" />
					<vertex x="-4.90399933" y="2.6500001" z="0.975000381" />
					<vertex x="3.17200089" y="2.6500001" z="-3.86499977" />
					<vertex x="-4.97599983" y="2.6500001" z="0.489999771" />
					<vertex x="-4.78499985" y="2.6500001" z="1.45100021" />
					<vertex x="3.17200089" y="2.6500001" z="-3.86499977" />
					<vertex x="-4.90399933" y="2.6500001" z="0.975000381" />
					<vertex x="-4.61899948" y="2.6500001" z="1.91300011" />
					<vertex x="3.17200089" y="2.6500001" z="-3.86499977" />
					<vertex x="-4.78499985" y="2.6500001" z="1.45100021" />
					<vertex x="-4.40999985" y="2.6500001" z="2.35700035" />
					<vertex x="3.17200089" y="2.6500001" z="-3.86499977" />
					<vertex x="-4.61899948" y="2.6500001" z="1.91300011" />
					<vertex x="-5" y="2.6500001" z="0" />
					<vertex x="-4.97599983" y="2.6500001" z="0.489999771" />
					<vertex x="3.17200089" y="2.6500001" z="-3.86499977" />
					<vertex x="-0.489999771" y="2.6500001" z="-4.97599983" />
					<vertex x="-4.61899948" y="2.6500001" z="-1.91300011" />
					<vertex x="0" y="2.6500001" z="-5" />
					<vertex x="-4.78499985" y="2.6500001" z="-1.45100021" />
					<vertex x="-4.90399933" y="2.6500001" z="-0.975000381" />
					<vertex x="3.17200089" y="2.6500001" z="-3.86499977" />
					<vertex x="-4.90399933" y="2.6500001" z="-0.975000381" />
					<vertex x="-4.97599983" y="2.6500001" z="-0.489999771" />
					<vertex x="3.17200089" y="2.6500001" z="-3.86499977" />
					<vertex x="-5" y="2.6500001" z="0" />
					<vertex x="3.17200089" y="2.6500001" z="-3.86499977" />
					<vertex x="-4.97599983" y="2.6500001" z="-0.489999771" />
					<vertex x="0" y="-2.6500001" z="5" />
					<vertex x="0" y="2.6500001" z="5" />
					<vertex x="-0.489999771" y="2.6500001" z="4.97599983" />
					<vertex x="0" y="-2.6500001" z="5" />
					<vertex x="-0.489999771" y="2.6500001" z="4.97599983" />
					<vertex x="-0.489999771" y="-2.6500001" z="4.97599983" />
					<vertex x="-1.91300011" y="-2.6500001" z="-4.61899996" />
					<vertex x="-2.35700035" y="-2.6500001" z="-4.40999985" />
					<vertex x="-2.35700035" y="2.6500001" z="-4.40999985" />
					<vertex x="-1.91300011" y="-2.6500001" z="-4.61899996" />
					<vertex x="-2.35700035" y="2.6500001" z="-4.40999985" />
					<vertex x="-1.91300011" y="2.6500001" z="-4.61899996" />
					<vertex x="-4.61899948" y="-2.6500001" z="-1.91300011" />
					<vertex x="-4.78499985" y="-2.6500001" z="-1.45100021" />
					<vertex x="-4.78499985" y="2.6500001" z="-1.45100021" />
					<vertex x="-2.35700035" y="-2.6500001" z="-4.40999985" />
					<vertex x="-2.77799988" y="-2.6500001" z="-4.15700006" />
					<vertex x="-2.77799988" y="2.6500001" z="-4.15700006" />
					<vertex x="-2.35700035" y="-2.6500001" z="-4.40999985" />
					<vertex x="-2.77799988" y="2.6500001" z="-4.15700006" />
					<vertex x="-2.35700035" y="2.6500001" z="-4.40999985" />
					<vertex x="4.90399933" y="-2.6500001" z="-0.975000381" />
					<vertex x="4.90399933" y="2.6500001" z="-0.975000381" />
					<vertex x="4.97599983" y="2.6500001" z="-0.489999771" />
					<vertex x="4.90399933" y="-2.6500001" z="-0.975000381" />
					<vertex x="4.97599983" y="2.6500001" z="-0.489999771" />
					<vertex x="4.97599983" y="-2.6500001" z="-0.489999771" />
					<vertex x="-1.91300011" y="2.6500001" z="4.61900043" />
					<vertex x="3.17200089" y="2.6500001" z="-3.86499977" />
					<vertex x="-2.35700035" y="2.6500001" z="4.40999985" />
					<vertex x="-2.77799988" y="2.6500001" z="4.15699959" />
					<vertex x="-2.35700035" y="2.6500001" z="4.40999985" />
					<vertex x="3.17200089" y="2.6500001" z="-3.86499977" />
					<vertex x="-1.45100021" y="2.6500001" z="4.78499985" />
					<vertex x="3.17200089" y="2.6500001" z="-3.86499977" />
					<vertex x="-1.91300011" y="2.6500001" z="4.61900043" />
					<vertex x="-3.17200089" y="2.6500001" z="3.86499977" />
					<vertex x="-2.77799988" y="2.6500001" z="4.15699959" />
					<vertex x="3.17200089" y="2.6500001" z="-3.86499977" />
					<vertex x="-4.40999985" y="2.6500001" z="2.35700035" />
					<vertex x="-4.15699959" y="2.6500001" z="2.77799988" />
					<vertex x="3.17200089" y="2.6500001" z="-3.86499977" />
					<vertex x="-4.15699959" y="2.6500001" z="2.77799988" />
					<vertex x="-3.86499977" y="2.6500001" z="3.17199993" />
					<vertex x="3.17200089" y="2.6500001" z="-3.86499977" />
					<vertex x="-3.86499977" y="2.6500001" z="3.17199993" />
					<vertex x="-3.5359993" y="2.6500001" z="3.53600025" />
					<vertex x="3.17200089" y="2.6500001" z="-3.86499977" />
					<vertex x="-3.17200089" y="2.6500001" z="3.86499977" />
					<vertex x="3.17200089" y="2.6500001" z="-3.86499977" />
					<vertex x="-3.5359993" y="2.6500001" z="3.53600025" />
					<vertex x="-2.77799988" y="-2.6500001" z="-4.15700006" />
					<vertex x="-3.17200089" y="-2.6500001" z="-3.86499977" />
					<vertex x="-3.17200089" y="2.6500001" z="-3.86499977" />
					<vertex x="-2.77799988" y="-2.6500001" z="-4.15700006" />
					<vertex x="-3.17200089" y="2.6500001" z="-3.86499977" />
					<vertex x="-2.77799988" y="2.6500001" z="-4.15700006" />
					<vertex x="-4.78499985" y="-2.6500001" z="-1.45100021" />
					<vertex x="-4.90399933" y="-2.6500001" z="-0.975000381" />
					<vertex x="-4.90399933" y="2.6500001" z="-0.975000381" />
					<vertex x="-4.78499985" y="-2.6500001" z="-1.45100021" />
					<vertex x="-4.90399933" y="2.6500001" z="-0.975000381" />
					<vertex x="-4.78499985" y="2.6500001" z="-1.45100021" />
					<vertex x="4.78499985" y="-2.6500001" z="-1.45100021" />
					<vertex x="4.78499985" y="2.6500001" z="-1.45100021" />
					<vertex x="4.90399933" y="2.6500001" z="-0.975000381" />
					<vertex x="4.78499985" y="-2.6500001" z="-1.45100021" />
					<vertex x="4.90399933" y="2.6500001" z="-0.975000381" />
					<vertex x="4.90399933" y="-2.6500001" z="-0.975000381" />
					<vertex x="-3.17200089" y="-2.6500001" z="-3.86499977" />
					<vertex x="-3.5359993" y="-2.6500001" z="-3.53599977" />
					<vertex x="-3.5359993" y="2.6500001" z="-3.53599977" />
					<vertex x="-3.17200089" y="-2.6500001" z="-3.86499977" />
					<vertex x="-3.5359993" y="2.6500001" z="-3.53599977" />
					<vertex x="-3.17200089" y="2.6500001" z="-3.86499977" />
					<vertex x="4.61899948" y="-2.6500001" z="-1.91300011" />
					<vertex x="4.61899948" y="2.6500001" z="-1.91300011" />
					<vertex x="4.78499985" y="2.6500001" z="-1.45100021" />
					<vertex x="-4.90399933" y="-2.6500001" z="-0.975000381" />
					<vertex x="-4.97599983" y="-2.6500001" z="-0.489999771" />
					<vertex x="-4.97599983" y="2.6500001" z="-0.489999771" />
					<vertex x="-4.90399933" y="-2.6500001" z="-0.975000381" />
					<vertex x="-4.97599983" y="2.6500001" z="-0.489999771" />
					<vertex x="-4.90399933" y="2.6500001" z="-0.975000381" />
					<vertex x="4.78499985" y="2.6500001" z="-1.45100021" />
					<vertex x="4.78499985" y="-2.6500001" z="-1.45100021" />
					<vertex x="4.61899948" y="-2.6500001" z="-1.91300011" />
					<vertex x="-3.5359993" y="-2.6500001" z="-3.53599977" />
					<vertex x="-3.86499977" y="-2.6500001" z="-3.17199993" />
					<vertex x="-3.86499977" y="2.6500001" z="-3.17199993" />
					<vertex x="-3.5359993" y="-2.6500001" z="-3.53599977" />
					<vertex x="-3.86499977" y="2.6500001" z="-3.17199993" />
					<vertex x="-3.5359993" y="2.6500001" z="-3.53599977" />
					<vertex x="4.61899948" y="-2.6500001" z="-1.91300011" />
					<vertex x="4.40999985" y="-2.6500001" z="-2.35699987" />
					<vertex x="4.40999985" y="2.6500001" z="-2.35699987" />
					<vertex x="4.61899948" y="-2.6500001" z="-1.91300011" />
					<vertex x="4.40999985" y="2.6500001" z="-2.35699987" />
					<vertex x="4.61899948" y="2.6500001" z="-1.91300011" />
					<vertex x="-4.97599983" y="-2.6500001" z="-0.489999771" />
					<vertex x="-5" y="-2.6500001" z="0" />
					<vertex x="-5" y="2.6500001" z="0" />
					<vertex x="-4.97599983" y="-2.6500001" z="-0.489999771" />
					<vertex x="-5" y="2.6500001" z="0" />
					<vertex x="-4.97599983" y="2.6500001" z="-0.489999771" />
					<vertex x="0.489999771" y="-2.6500001" z="4.97599983" />
					<vertex x="0.489999771" y="2.6500001" z="4.97599983" />
					<vertex x="0" y="2.6500001" z="5" />
					<vertex x="0.489999771" y="-2.6500001" z="4.97599983" />
					<vertex x="0" y="2.6500001" z="5" />
					<vertex x="0" y="-2.6500001" z="5" />
					<vertex x="-3.86499977" y="-2.6500001" z="-3.17199993" />
					<vertex x="-4.15699959" y="-2.6500001" z="-2.77799988" />
					<vertex x="-4.15699959" y="2.6500001" z="-2.77799988" />
					<vertex x="-3.86499977" y="-2.6500001" z="-3.17199993" />
					<vertex x="-4.15699959" y="2.6500001" z="-2.77799988" />
					<vertex x="-3.86499977" y="2.6500001" z="-3.17199993" />
					<vertex x="4.40999985" y="-2.6500001" z="-2.35699987" />
					<vertex x="4.15699959" y="-2.6500001" z="-2.77799988" />
					<vertex x="4.15699959" y="2.6500001" z="-2.77799988" />
					<vertex x="4.40999985" y="-2.6500001" z="-2.35699987" />
					<vertex x="4.15699959" y="2.6500001" z="-2.77799988" />
					<vertex x="4.40999985" y="2.6500001" z="-2.35699987" />
					<vertex x="-5" y="2.6500001" z="0" />
					<vertex x="-5" y="-2.6500001" z="0" />
					<vertex x="-4.97599983" y="-2.6500001" z="0.489999771" />
					<vertex x="-5" y="2.6500001" z="0" />
					<vertex x="-4.97599983" y="-2.6500001" z="0.489999771" />
					<vertex x="-4.97599983" y="2.6500001" z="0.489999771" />
					<vertex x="0.975000381" y="-2.6500001" z="4.90400028" />
					<vertex x="0.975000381" y="2.6500001" z="4.90400028" />
					<vertex x="0.489999771" y="2.6500001" z="4.97599983" />
					<vertex x="0.975000381" y="-2.6500001" z="4.90400028" />
					<vertex x="0.489999771" y="2.6500001" z="4.97599983" />
					<vertex x="0.489999771" y="-2.6500001" z="4.97599983" />
					<vertex x="-4.15699959" y="-2.6500001" z="-2.77799988" />
					<vertex x="-4.40999985" y="-2.6500001" z="-2.35699987" />
					<vertex x="-4.40999985" y="2.6500001" z="-2.35699987" />
					<vertex x="-4.15699959" y="-2.6500001" z="-2.77799988" />
					<vertex x="-4.40999985" y="2.6500001" z="-2.35699987" />
					<vertex x="-4.15699959" y="2.6500001" z="-2.77799988" />
					<vertex x="4.15699959" y="-2.6500001" z="-2.77799988" />
					<vertex x="3.86499977" y="-2.6500001" z="-3.17199993" />
					<vertex x="3.86499977" y="2.6500001" z="-3.17199993" />
					<vertex x="4.15699959" y="-2.6500001" z="-2.77799988" />
					<vertex x="3.86499977" y="2.6500001" z="-3.17199993" />
					<vertex x="4.15699959" y="2.6500001" z="-2.77799988" />
					<vertex x="-4.97599983" y="-2.6500001" z="0.489999771" />
					<vertex x="-4.90399933" y="-2.6500001" z="0.975000381" />
					<vertex x="-4.90399933" y="2.6500001" z="0.975000381" />
					<vertex x="-4.97599983" y="-2.6500001" z="0.489999771" />
					<vertex x="-4.90399933" y="2.6500001" z="0.975000381" />
					<vertex x="-4.97599983" y="2.6500001" z="0.489999771" />
					<vertex x="1.45100021" y="-2.6500001" z="4.78499985" />
					<vertex x="1.45100021" y="2.6500001" z="4.78499985" />
					<vertex x="0.975000381" y="2.6500001" z="4.90400028" />
					<vertex x="1.45100021" y="-2.6500001" z="4.78499985" />
					<vertex x="0.975000381" y="2.6500001" z="4.90400028" />
					<vertex x="0.975000381" y="-2.6500001" z="4.90400028" />
					<vertex x="-4.40999985" y="-2.6500001" z="-2.35699987" />
					<vertex x="-4.61899948" y="-2.6500001" z="-1.91300011" />
					<vertex x="-4.61899948" y="2.6500001" z="-1.91300011" />
					<vertex x="-4.40999985" y="-2.6500001" z="-2.35699987" />
					<vertex x="-4.61899948" y="2.6500001" z="-1.91300011" />
					<vertex x="-4.40999985" y="2.6500001" z="-2.35699987" />
					<vertex x="3.5359993" y="-2.6500001" z="-3.53599977" />
					<vertex x="3.5359993" y="2.6500001" z="-3.53599977" />
					<vertex x="3.86499977" y="2.6500001" z="-3.17199993" />
					<vertex x="3.5359993" y="-2.6500001" z="-3.53599977" />
					<vertex x="3.86499977" y="2.6500001" z="-3.17199993" />
					<vertex x="3.86499977" y="-2.6500001" z="-3.17199993" />
					<vertex x="-4.90399933" y="-2.6500001" z="0.975000381" />
					<vertex x="-4.78499985" y="-2.6500001" z="1.45100021" />
					<vertex x="-4.78499985" y="2.6500001" z="1.45100021" />
					<vertex x="-4.90399933" y="-2.6500001" z="0.975000381" />
					<vertex x="-4.78499985" y="2.6500001" z="1.45100021" />
					<vertex x="-4.90399933" y="2.6500001" z="0.975000381" />
					<vertex x="1.91300011" y="-2.6500001" z="4.61900043" />
					<vertex x="1.91300011" y="2.6500001" z="4.61900043" />
					<vertex x="1.45100021" y="2.6500001" z="4.78499985" />
					<vertex x="1.91300011" y="-2.6500001" z="4.61900043" />
					<vertex x="1.45100021" y="2.6500001" z="4.78499985" />
					<vertex x="1.45100021" y="-2.6500001" z="4.78499985" />
					<vertex x="3.5359993" y="-2.6500001" z="-3.53599977" />
					<vertex x="3.17200089" y="-2.6500001" z="-3.86499977" />
					<vertex x="3.17200089" y="2.6500001" z="-3.86499977" />
					<vertex x="3.5359993" y="-2.6500001" z="-3.53599977" />
					<vertex x="3.17200089" y="2.6500001" z="-3.86499977" />
					<vertex x="3.5359993" y="2.6500001" z="-3.53599977" />
					<vertex x="-4.61899948" y="-2.6500001" z="-1.91300011" />
					<vertex x="-4.78499985" y="2.6500001" z="-1.45100021" />
					<vertex x="-4.61899948" y="2.6500001" z="-1.91300011" />
					<vertex x="-4.78499985" y="-2.6500001" z="1.45100021" />
					<vertex x="-4.61899948" y="-2.6500001" z="1.91300011" />
					<vertex x="-4.61899948" y="2.6500001" z="1.91300011" />
					<vertex x="-4.78499985" y="-2.6500001" z="1.45100021" />
					<vertex x="-4.61899948" y="2.6500001" z="1.91300011" />
					<vertex x="-4.78499985" y="2.6500001" z="1.45100021" />
					<vertex x="2.35700035" y="-2.6500001" z="4.40999985" />
					<vertex x="2.35700035" y="2.6500001" z="4.40999985" />
					<vertex x="1.91300011" y="2.6500001" z="4.61900043" />
					<vertex x="2.35700035" y="-2.6500001" z="4.40999985" />
					<vertex x="1.91300011" y="2.6500001" z="4.61900043" />
					<vertex x="1.91300011" y="-2.6500001" z="4.61900043" />
					<vertex x="3.17200089" y="-2.6500001" z="-3.86499977" />
					<vertex x="2.77799988" y="-2.6500001" z="-4.15700006" />
					<vertex x="2.77799988" y="2.6500001" z="-4.15700006" />
					<vertex x="3.17200089" y="-2.6500001" z="-3.86499977" />
					<vertex x="2.77799988" y="2.6500001" z="-4.15700006" />
					<vertex x="3.17200089" y="2.6500001" z="-3.86499977" />
					<vertex x="-4.61899948" y="-2.6500001" z="1.91300011" />
					<vertex x="-4.40999985" y="-2.6500001" z="2.35700035" />
					<vertex x="-4.40999985" y="2.6500001" z="2.35700035" />
					<vertex x="-4.61899948" y="-2.6500001" z="1.91300011" />
					<vertex x="-4.40999985" y="2.6500001" z="2.35700035" />
					<vertex x="-4.61899948" y="2.6500001" z="1.91300011" />
					<vertex x="2.35700035" y="-2.6500001" z="4.40999985" />
					<vertex x="2.77799988" y="-2.6500001" z="4.15699959" />
					<vertex x="2.35700035" y="2.6500001" z="4.40999985" />
					<vertex x="2.77799988" y="2.6500001" z="4.15699959" />
					<vertex x="2.35700035" y="2.6500001" z="4.40999985" />
					<vertex x="2.77799988" y="-2.6500001" z="4.15699959" />
					<vertex x="-1.45100021" y="-2.6500001" z="4.78499985" />
					<vertex x="-1.45100021" y="2.6500001" z="4.78499985" />
					<vertex x="-1.91300011" y="-2.6500001" z="4.61900043" />
					<vertex x="-0.975000381" y="-2.6500001" z="4.90400028" />
					<vertex x="-0.975000381" y="2.6500001" z="4.90400028" />
					<vertex x="-1.45100021" y="2.6500001" z="4.78499985" />
					<vertex x="-0.975000381" y="-2.6500001" z="4.90400028" />
					<vertex x="-1.45100021" y="2.6500001" z="4.78499985" />
					<vertex x="-1.45100021" y="-2.6500001" z="4.78499985" />
					<vertex x="-0.975000381" y="-2.6500001" z="4.90400028" />
					<vertex x="2.77799988" y="-2.6500001" z="-4.15700006" />
					<vertex x="-0.489999771" y="-2.6500001" z="4.97599983" />
					<vertex x="-1.91300011" y="-2.6500001" z="4.61900043" />
					<vertex x="-2.35700035" y="-2.6500001" z="4.40999985" />
					<vertex x="-1.45100021" y="-2.6500001" z="-4.78499985" />
					<vertex x="-0.975000381" y="-2.6500001" z="4.90400028" />
					<vertex x="-1.45100021" y="-2.6500001" z="4.78499985" />
					<vertex x="-0.975000381" y="-2.6500001" z="-4.90399981" />
					<vertex x="2.35700035" y="-2.6500001" z="4.40999985" />
					<vertex x="1.91300011" y="-2.6500001" z="4.61900043" />
					<vertex x="2.77799988" y="-2.6500001" z="-4.15700006" />
					<vertex x="2.77799988" y="-2.6500001" z="4.15699959" />
					<vertex x="2.35700035" y="-2.6500001" z="4.40999985" />
					<vertex x="2.77799988" y="-2.6500001" z="-4.15700006" />
					<vertex x="1.91300011" y="-2.6500001" z="4.61900043" />
					<vertex x="1.45100021" y="-2.6500001" z="4.78499985" />
					<vertex x="2.77799988" y="-2.6500001" z="-4.15700006" />
					<vertex x="-0.489999771" y="-2.6500001" z="4.97599983" />
					<vertex x="2.77799988" y="-2.6500001" z="-4.15700006" />
					<vertex x="0" y="-2.6500001" z="5" />
					<vertex x="1.45100021" y="-2.6500001" z="4.78499985" />
					<vertex x="0.975000381" y="-2.6500001" z="4.90400028" />
					<vertex x="2.77799988" y="-2.6500001" z="-4.15700006" />
					<vertex x="0.975000381" y="-2.6500001" z="4.90400028" />
					<vertex x="0.489999771" y="-2.6500001" z="4.97599983" />
					<vertex x="2.77799988" y="-2.6500001" z="-4.15700006" />
					<vertex x="0" y="-2.6500001" z="5" />
					<vertex x="2.77799988" y="-2.6500001" z="-4.15700006" />
					<vertex x="0.489999771" y="-2.6500001" z="4.97599983" />
					<vertex x="3.17200089" y="-2.6500001" z="3.86499977" />
					<vertex x="3.5359993" y="-2.6500001" z="3.53600025" />
					<vertex x="3.5359993" y="2.6500001" z="3.53600025" />
					<vertex x="3.17200089" y="-2.6500001" z="3.86499977" />
					<vertex x="3.5359993" y="2.6500001" z="3.53600025" />
					<vertex x="3.17200089" y="2.6500001" z="3.86499977" />
					<vertex x="3.5359993" y="-2.6500001" z="3.53600025" />
					<vertex x="3.86499977" y="-2.6500001" z="3.17199993" />
					<vertex x="3.86499977" y="2.6500001" z="3.17199993" />
					<vertex x="3.5359993" y="-2.6500001" z="3.53600025" />
					<vertex x="3.86499977" y="2.6500001" z="3.17199993" />
					<vertex x="3.5359993" y="2.6500001" z="3.53600025" />
					<vertex x="-4.90399933" y="-2.6500001" z="0.975000381" />
					<vertex x="-1.45100021" y="-2.6500001" z="-4.78499985" />
					<vertex x="-4.78499985" y="-2.6500001" z="1.45100021" />
					<vertex x="-4.97599983" y="-2.6500001" z="0.489999771" />
					<vertex x="-1.45100021" y="-2.6500001" z="-4.78499985" />
					<vertex x="-4.90399933" y="-2.6500001" z="0.975000381" />
					<vertex x="-5" y="-2.6500001" z="0" />
					<vertex x="-1.45100021" y="-2.6500001" z="-4.78499985" />
					<vertex x="-4.97599983" y="-2.6500001" z="0.489999771" />
					<vertex x="-4.97599983" y="-2.6500001" z="-0.489999771" />
					<vertex x="-1.45100021" y="-2.6500001" z="-4.78499985" />
					<vertex x="-5" y="-2.6500001" z="0" />
					<vertex x="-4.61899948" y="-2.6500001" z="1.91300011" />
					<vertex x="-4.78499985" y="-2.6500001" z="1.45100021" />
					<vertex x="-1.45100021" y="-2.6500001" z="-4.78499985" />
					<vertex x="-4.90399933" y="-2.6500001" z="-0.975000381" />
					<vertex x="-1.45100021" y="-2.6500001" z="-4.78499985" />
					<vertex x="-4.97599983" y="-2.6500001" z="-0.489999771" />
					<vertex x="-4.78499985" y="-2.6500001" z="-1.45100021" />
					<vertex x="-1.45100021" y="-2.6500001" z="-4.78499985" />
					<vertex x="-4.90399933" y="-2.6500001" z="-0.975000381" />
					<vertex x="-4.61899948" y="-2.6500001" z="-1.91300011" />
					<vertex x="-1.45100021" y="-2.6500001" z="-4.78499985" />
					<vertex x="-4.78499985" y="-2.6500001" z="-1.45100021" />
					<vertex x="-4.40999985" y="-2.6500001" z="2.35700035" />
					<vertex x="-4.61899948" y="-2.6500001" z="1.91300011" />
					<vertex x="-1.45100021" y="-2.6500001" z="-4.78499985" />
					<vertex x="-1.45100021" y="-2.6500001" z="4.78499985" />
					<vertex x="-1.91300011" y="-2.6500001" z="4.61900043" />
					<vertex x="-0.975000381" y="-2.6500001" z="-4.90399981" />
					<vertex x="3.86499977" y="-2.6500001" z="3.17199993" />
					<vertex x="4.15699959" y="-2.6500001" z="2.77799988" />
					<vertex x="4.15699959" y="2.6500001" z="2.77799988" />
					<vertex x="3.86499977" y="-2.6500001" z="3.17199993" />
					<vertex x="4.15699959" y="2.6500001" z="2.77799988" />
					<vertex x="3.86499977" y="2.6500001" z="3.17199993" />
					<vertex x="4.15699959" y="-2.6500001" z="2.77799988" />
					<vertex x="4.40999985" y="-2.6500001" z="2.35700035" />
					<vertex x="4.40999985" y="2.6500001" z="2.35700035" />
					<vertex x="4.15699959" y="-2.6500001" z="2.77799988" />
					<vertex x="4.40999985" y="2.6500001" z="2.35700035" />
					<vertex x="4.15699959" y="2.6500001" z="2.77799988" />
					<vertex x="4.40999985" y="-2.6500001" z="2.35700035" />
					<vertex x="4.61899948" y="-2.6500001" z="1.91300011" />
					<vertex x="4.61899948" y="2.6500001" z="1.91300011" />
					<vertex x="4.40999985" y="-2.6500001" z="2.35700035" />
					<vertex x="4.61899948" y="2.6500001" z="1.91300011" />
					<vertex x="4.40999985" y="2.6500001" z="2.35700035" />
					<vertex x="-2.77799988" y="-2.6500001" z="4.15699959" />
					<vertex x="-1.45100021" y="-2.6500001" z="-4.78499985" />
					<vertex x="-2.35700035" y="-2.6500001" z="4.40999985" />
					<vertex x="-3.17200089" y="-2.6500001" z="3.86499977" />
					<vertex x="-1.45100021" y="-2.6500001" z="-4.78499985" />
					<vertex x="-2.77799988" y="-2.6500001" z="4.15699959" />
					<vertex x="-3.5359993" y="-2.6500001" z="3.53600025" />
					<vertex x="-1.45100021" y="-2.6500001" z="-4.78499985" />
					<vertex x="-3.17200089" y="-2.6500001" z="3.86499977" />
					<vertex x="-3.86499977" y="-2.6500001" z="3.17199993" />
					<vertex x="-1.45100021" y="-2.6500001" z="-4.78499985" />
					<vertex x="-3.5359993" y="-2.6500001" z="3.53600025" />
					<vertex x="-4.15699959" y="-2.6500001" z="2.77799988" />
					<vertex x="-1.45100021" y="-2.6500001" z="-4.78499985" />
					<vertex x="-3.86499977" y="-2.6500001" z="3.17199993" />
					<vertex x="-4.40999985" y="-2.6500001" z="2.35700035" />
					<vertex x="-1.45100021" y="-2.6500001" z="-4.78499985" />
					<vertex x="-4.15699959" y="-2.6500001" z="2.77799988" />
					<vertex x="-1.45100021" y="-2.6500001" z="-4.78499985" />
					<vertex x="-0.975000381" y="-2.6500001" z="-4.90399981" />
					<vertex x="-1.91300011" y="-2.6500001" z="4.61900043" />
					<vertex x="4.61899948" y="-2.6500001" z="1.91300011" />
					<vertex x="4.78499985" y="-2.6500001" z="1.45100021" />
					<vertex x="4.78499985" y="2.6500001" z="1.45100021" />
					<vertex x="4.61899948" y="-2.6500001" z="1.91300011" />
					<vertex x="4.78499985" y="2.6500001" z="1.45100021" />
					<vertex x="4.61899948" y="2.6500001" z="1.91300011" />
					<vertex x="4.78499985" y="-2.6500001" z="1.45100021" />
					<vertex x="4.90399933" y="-2.6500001" z="0.975000381" />
					<vertex x="4.90399933" y="2.6500001" z="0.975000381" />
					<vertex x="4.78499985" y="-2.6500001" z="1.45100021" />
					<vertex x="4.90399933" y="2.6500001" z="0.975000381" />
					<vertex x="4.78499985" y="2.6500001" z="1.45100021" />
					<vertex x="-0.489999771" y="2.6500001" z="4.97599983" />
					<vertex x="0" y="2.6500001" z="5" />
					<vertex x="3.17200089" y="2.6500001" z="-3.86499977" />
					<vertex x="1.45100021" y="2.6500001" z="4.78499985" />
					<vertex x="4.15699959" y="2.6500001" z="-2.77799988" />
					<vertex x="0.975000381" y="2.6500001" z="4.90400028" />
					<vertex x="3.5359993" y="2.6500001" z="-3.53599977" />
					<vertex x="0.975000381" y="2.6500001" z="4.90400028" />
					<vertex x="3.86499977" y="2.6500001" z="-3.17199993" />
					<vertex x="4.15699959" y="2.6500001" z="-2.77799988" />
					<vertex x="1.45100021" y="2.6500001" z="4.78499985" />
					<vertex x="4.40999985" y="2.6500001" z="-2.35699987" />
					<vertex x="3.86499977" y="2.6500001" z="-3.17199993" />
					<vertex x="0.975000381" y="2.6500001" z="4.90400028" />
					<vertex x="4.15699959" y="2.6500001" z="-2.77799988" />
					<vertex x="4.90399933" y="-2.6500001" z="0.975000381" />
					<vertex x="4.97599983" y="-2.6500001" z="0.489999771" />
					<vertex x="4.97599983" y="2.6500001" z="0.489999771" />
					<vertex x="4.90399933" y="-2.6500001" z="0.975000381" />
					<vertex x="4.97599983" y="2.6500001" z="0.489999771" />
					<vertex x="4.90399933" y="2.6500001" z="0.975000381" />
					<vertex x="4.97599983" y="-2.6500001" z="0.489999771" />
					<vertex x="5" y="-2.6500001" z="0" />
					<vertex x="5" y="2.6500001" z="0" />
					<vertex x="4.97599983" y="-2.6500001" z="0.489999771" />
					<vertex x="5" y="2.6500001" z="0" />
					<vertex x="4.97599983" y="2.6500001" z="0.489999771" />
					<vertex x="4.97599983" y="-2.6500001" z="-0.489999771" />
					<vertex x="4.97599983" y="2.6500001" z="-0.489999771" />
					<vertex x="5" y="2.6500001" z="0" />
					<vertex x="4.97599983" y="-2.6500001" z="-0.489999771" />
					<vertex x="5" y="2.6500001" z="0" />
					<vertex x="5" y="-2.6500001" z="0" />
					<vertex x="-0.975000381" y="2.6500001" z="-4.90399981" />
					<vertex x="-4.61899948" y="2.6500001" z="-1.91300011" />
					<vertex x="-0.489999771" y="2.6500001" z="-4.97599983" />
					<vertex x="-1.45100021" y="2.6500001" z="-4.78499985" />
					<vertex x="-4.61899948" y="2.6500001" z="-1.91300011" />
					<vertex x="-0.975000381" y="2.6500001" z="-4.90399981" />
					<vertex x="-1.91300011" y="2.6500001" z="-4.61899996" />
					<vertex x="-4.61899948" y="2.6500001" z="-1.91300011" />
					<vertex x="-1.45100021" y="2.6500001" z="-4.78499985" />
					<vertex x="1.91300011" y="2.6500001" z="-4.61899996" />
					<vertex x="1.45100021" y="2.6500001" z="-4.78499985" />
					<vertex x="-4.61899948" y="2.6500001" z="-1.91300011" />
					<vertex x="2.35700035" y="2.6500001" z="-4.40999985" />
					<vertex x="1.91300011" y="2.6500001" z="-4.61899996" />
					<vertex x="-4.61899948" y="2.6500001" z="-1.91300011" />
					<vertex x="2.77799988" y="2.6500001" z="-4.15700006" />
					<vertex x="2.35700035" y="2.6500001" z="-4.40999985" />
					<vertex x="-4.61899948" y="2.6500001" z="-1.91300011" />
					<vertex x="1.45100021" y="2.6500001" z="-4.78499985" />
					<vertex x="0.975000381" y="2.6500001" z="-4.90399981" />
					<vertex x="-4.61899948" y="2.6500001" z="-1.91300011" />
					<vertex x="0.975000381" y="2.6500001" z="-4.90399981" />
					<vertex x="0.489999771" y="2.6500001" z="-4.97599983" />
					<vertex x="-4.61899948" y="2.6500001" z="-1.91300011" />
					<vertex x="0" y="2.6500001" z="-5" />
					<vertex x="-4.61899948" y="2.6500001" z="-1.91300011" />
					<vertex x="0.489999771" y="2.6500001" z="-4.97599983" />
					<vertex x="-2.35700035" y="2.6500001" z="-4.40999985" />
					<vertex x="-2.77799988" y="2.6500001" z="-4.15700006" />
					<vertex x="-1.91300011" y="2.6500001" z="-4.61899996" />
					<vertex x="-1.91300011" y="2.6500001" z="-4.61899996" />
					<vertex x="-2.77799988" y="2.6500001" z="-4.15700006" />
					<vertex x="-3.17200089" y="2.6500001" z="-3.86499977" />
					<vertex x="-1.91300011" y="2.6500001" z="-4.61899996" />
					<vertex x="-3.17200089" y="2.6500001" z="-3.86499977" />
					<vertex x="-3.5359993" y="2.6500001" z="-3.53599977" />
					<vertex x="-1.91300011" y="2.6500001" z="-4.61899996" />
					<vertex x="-3.5359993" y="2.6500001" z="-3.53599977" />
					<vertex x="-3.86499977" y="2.6500001" z="-3.17199993" />
					<vertex x="-1.91300011" y="2.6500001" z="-4.61899996" />
					<vertex x="-3.86499977" y="2.6500001" z="-3.17199993" />
					<vertex x="-4.15699959" y="2.6500001" z="-2.77799988" />
					<vertex x="-1.91300011" y="2.6500001" z="-4.61899996" />
					<vertex x="-4.15699959" y="2.6500001" z="-2.77799988" />
					<vertex x="-4.40999985" y="2.6500001" z="-2.35699987" />
					<vertex x="-1.91300011" y="2.6500001" z="-4.61899996" />
					<vertex x="-4.40999985" y="2.6500001" z="-2.35699987" />
					<vertex x="-4.61899948" y="2.6500001" z="-1.91300011" />
					<vertex x="-4.78499985" y="2.6500001" z="-1.45100021" />
					<vertex x="3.17200089" y="2.6500001" z="-3.86499977" />
					<vertex x="-4.61899948" y="2.6500001" z="-1.91300011" />
					<vertex x="3.17200089" y="2.6500001" z="-3.86499977" />
					<vertex x="2.77799988" y="2.6500001" z="-4.15700006" />
					<vertex x="-4.61899948" y="2.6500001" z="-1.91300011" />
				</vertices>
				<triangles>
					<triangle v1="0" v2="1" v3="2" />
					<triangle v1="3" v2="4" v3="5" />
					<triangle v1="6" v2="7" v3="8" />
					<triangle v1="9" v2="10" v3="11" />
					<triangle v1="12" v2="13" v3="14" />
					<triangle v1="15" v2="16" v3="17" />
					<triangle v1="18" v2="19" v3="20" />
					<triangle v1="21" v2="22" v3="23" />
					<triangle v1="24" v2="25" v3="26" />
					<triangle v1="27" v2="28" v3="29" />
					<triangle v1="30" v2="31" v3="32" />
					<triangle v1="33" v2="34" v3="35" />
					<triangle v1="36" v2="37" v3="38" />
					<triangle v1="39" v2="40" v3="41" />
					<triangle v1="42" v2="43" v3="44" />
					<triangle v1="45" v2="46" v3="47" />
					<triangle v1="48" v2="49" v3="50" />
					<triangle v1="51" v2="52" v3="53" />
					<triangle v1="54" v2="55" v3="56" />
					<triangle v1="57" v2="58" v3="59" />
					<triangle v1="60" v2="61" v3="62" />
					<triangle v1="63" v2="64" v3="65" />
					<triangle v1="66" v2="67" v3="68" />
					<triangle v1="69" v2="70" v3="71" />
					<triangle v1="72" v2="73" v3="74" />
					<triangle v1="75" v2="76" v3="77" />
					<triangle v1="78" v2="79" v3="80" />
					<triangle v1="81" v2="82" v3="83" />
					<triangle v1="84" v2="85" v3="86" />
					<triangle v1="87" v2="88" v3="89" />
					<triangle v1="90" v2="91" v3="92" />
					<triangle v1="93" v2="94" v3="95" />
					<triangle v1="96" v2="97" v3="98" />
					<triangle v1="99" v2="100" v3="101" />
					<triangle v1="102" v2="103" v3="104" />
					<triangle v1="105" v2="106" v3="107" />
					<triangle v1="108" v2="109" v3="110" />
					<triangle v1="111" v2="112" v3="113" />
					<triangle v1="114" v2="115" v3="116" />
					<triangle v1="117" v2="118" v3="119" />
					<triangle v1="120" v2="121" v3="122" />
					<triangle v1="123" v2="124" v3="125" />
					<triangle v1="126" v2="127" v3="128" />
					<triangle v1="129" v2="130" v3="131" />
					<triangle v1="132" v2="133" v3="134" />
					<triangle v1="135" v2="136" v3="137" />
					<triangle v1="138" v2="139" v3="140" />
					<triangle v1="141" v2="142" v3="143" />
					<triangle v1="144" v2="145" v3="146" />
					<triangle v1="147" v2="148" v3="149" />
					<triangle v1="150" v2="151" v3="152" />
					<triangle v1="153" v2="154" v3="155" />
					<triangle v1="156" v2="157" v3="158" />
					<triangle v1="159" v2="160" v3="161" />
					<triangle v1="162" v2="163" v3="164" />
					<triangle v1="165" v2="166" v3="167" />
					<triangle v1="168" v2="169" v3="170" />
					<triangle v1="171" v2="172" v3="173" />
					<triangle v1="174" v2="175" v3="176" />
					<triangle v1="177" v2="178" v3="179" />
					<triangle v1="180" v2="181" v3="182" />
					<triangle v1="183" v2="184" v3="185" />
					<triangle v1="186" v2="187" v3="188" />
					<triangle v1="189" v2="190" v3="191" />
					<triangle v1="192" v2="193" v3="194" />
					<triangle v1="195" v2="196" v3="197" />
					<triangle v1="198" v2="199" v3="200" />
					<triangle v1="201" v2="202" v3="203" />
					<triangle v1="204" v2="205" v3="206" />
					<triangle v1="207" v2="208" v3="209" />
					<triangle v1="210" v2="211" v3="212" />
					<triangle v1="213" v2="214" v3="215" />
					<triangle v1="216" v2="217" v3="218" />
					<triangle v1="219" v2="220" v3="221" />
					<triangle v1="222" v2="223" v3="224" />
					<triangle v1="225" v2="226" v3="227" />
					<triangle v1="228" v2="229" v3="230" />
					<triangle v1="231" v2="232" v3="233" />
					<triangle v1="234" v2="235" v3="236" />
					<triangle v1="237" v2="238" v3="239" />
					<triangle v1="240" v2="241" v3="242" />
					<triangle v1="243" v2="244" v3="245" />
					<triangle v1="246" v2="247" v3="248" />
					<triangle v1="249" v2="250" v3="251" />
					<triangle v1="252" v2="253" v3="254" />
					<triangle v1="255" v2="256" v3="257" />
					<triangle v1="258" v2="259" v3="260" />
					<triangle v1="261" v2="262" v3="263" />
					<triangle v1="264" v2="265" v3="266" />
					<triangle v1="267" v2="268" v3="269" />
					<triangle v1="270" v2="271" v3="272" />
					<triangle v1="273" v2="274" v3="275" />
					<triangle v1="276" v2="277" v3="278" />
					<triangle v1="279" v2="280" v3="281" />
					<triangle v1="282" v2="283" v3="284" />
					<triangle v1="285" v2="286" v3="287" />
					<triangle v1="288" v2="289" v3="290" />
					<triangle v1="291" v2="292" v3="293" />
					<triangle v1="294" v2="295" v3="296" />
					<triangle v1="297" v2="298" v3="299" />
					<triangle v1="300" v2="301" v3="302" />
					<triangle v1="303" v2="304" v3="305" />
					<triangle v1="306" v2="307" v3="308" />
					<triangle v1="309" v2="310" v3="311" />
					<triangle v1="312" v2="313" v3="314" />
					<triangle v1="315" v2="316" v3="317" />
					<triangle v1="318" v2="319" v3="320" />
					<triangle v1="321" v2="322" v3="323" />
					<triangle v1="324" v2="325" v3="326" />
					<triangle v1="327" v2="328" v3="329" />
					<triangle v1="330" v2="331" v3="332" />
					<triangle v1="333" v2="334" v3="335" />
					<triangle v1="336" v2="337" v3="338" />
					<triangle v1="339" v2="340" v3="341" />
					<triangle v1="342" v2="343" v3="344" />
					<triangle v1="345" v2="346" v3="347" />
					<triangle v1="348" v2="349" v3="350" />
					<triangle v1="351" v2="352" v3="353" />
					<triangle v1="354" v2="355" v3="356" />
					<triangle v1="357" v2="358" v3="359" />
					<triangle v1="360" v2="361" v3="362" />
					<triangle v1="363" v2="364" v3="365" />
					<triangle v1="366" v2="367" v3="368" />
					<triangle v1="369" v2="370" v3="371" />
					<triangle v1="372" v2="373" v3="374" />
					<triangle v1="375" v2="376" v3="377" />
					<triangle v1="378" v2="379" v3="380" />
					<triangle v1="381" v2="382" v3="383" />
					<triangle v1="384" v2="385" v3="386" />
					<triangle v1="387" v2="388" v3="389" />
					<triangle v1="390" v2="391" v3="392" />
					<triangle v1="393" v2="394" v3="395" />
					<triangle v1="396" v2="397" v3="398" />
					<triangle v1="399" v2="400" v3="401" />
					<triangle v1="402" v2="403" v3="404" />
					<triangle v1="405" v2="406" v3="407" />
					<triangle v1="408" v2="409" v3="410" />
					<triangle v1="411" v2="412" v3="413" />
					<triangle v1="414" v2="415" v3="416" />
					<triangle v1="417" v2="418" v3="419" />
					<triangle v1="420" v2="421" v3="422" />
					<triangle v1="423" v2="424" v3="425" />
					<triangle v1="426" v2="427" v3="428" />
					<triangle v1="429" v2="430" v3="431" />
					<triangle v1="432" v2="433" v3="434" />
					<triangle v1="435" v2="436" v3="437" />
					<triangle v1="438" v2="439" v3="440" />
					<triangle v1="441" v2="442" v3="443" />
					<triangle v1="444" v2="445" v3="446" />
					<triangle v1="447" v2="448" v3="449" />
					<triangle v1="450" v2="451" v3="452" />
					<triangle v1="453" v2="454" v3="455" />
					<triangle v1="456" v2="457" v3="458" />
					<triangle v1="459" v2="460" v3="461" />
					<triangle v1="462" v2="463" v3="464" />
					<triangle v1="465" v2="466" v3="467" />
					<triangle v1="468" v2="469" v3="470" />
					<triangle v1="471" v2="472" v3="473" />
					<triangle v1="474" v2="475" v3="476" />
					<triangle v1="477" v2="478" v3="479" />
					<triangle v1="480" v2="481" v3="482" />
					<triangle v1="483" v2="484" v3="485" />
					<triangle v1="486" v2="487" v3="488" />
					<triangle v1="489" v2="490" v3="491" />
					<triangle v1="492" v2="493" v3="494" />
					<triangle v1="495" v2="496" v3="497" />
					<triangle v1="498" v2="499" v3="500" />
					<triangle v1="501" v2="502" v3="503" />
					<triangle v1="504" v2="505" v3="506" />
					<triangle v1="507" v2="508" v3="509" />
					<triangle v1="510" v2="511" v3="512" />
					<triangle v1="513" v2="514" v3="515" />
					<triangle v1="516" v2="517" v3="518" />
					<triangle v1="519" v2="520" v3="521" />
					<triangle v1="522" v2="523" v3="524" />
					<triangle v1="525" v2="526" v3="527" />
					<triangle v1="528" v2="529" v3="530" />
					<triangle v1="531" v2="532" v3="533" />
					<triangle v1="534" v2="535" v3="536" />
					<triangle v1="537" v2="538" v3="539" />
					<triangle v1="540" v2="541" v3="542" />
					<triangle v1="543" v2="544" v3="545" />
					<triangle v1="546" v2="547" v3="548" />
					<triangle v1="549" v2="550" v3="551" />
					<triangle v1="552" v2="553" v3="554" />
					<triangle v1="555" v2="556" v3="557" />
					<triangle v1="558" v2="559" v3="560" />
					<triangle v1="561" v2="562" v3="563" />
					<triangle v1="564" v2="565" v3="566" />
					<triangle v1="567" v2="568" v3="569" />
					<triangle v1="570" v2="571" v3="572" />
					<triangle v1="573" v2="574" v3="575" />
					<triangle v1="576" v2="577" v3="578" />
					<triangle v1="579" v2="580" v3="581" />
					<triangle v1="582" v2="583" v3="584" />
					<triangle v1="585" v2="586" v3="587" />
					<triangle v1="588" v2="589" v3="590" />
					<triangle v1="591" v2="592" v3="593" />
					<triangle v1="594" v2="595" v3="596" />
					<triangle v1="597" v2="598" v3="599" />
					<triangle v1="600" v2="601" v3="602" />
					<triangle v1="603" v2="604" v3="605" />
					<triangle v1="606" v2="607" v3="608" />
					<triangle v1="609" v2="610" v3="611" />
					<triangle v1="612" v2="613" v3="614" />
					<triangle v1="615" v2="616" v3="617" />
					<triangle v1="618" v2="619" v3="620" />
					<triangle v1="621" v2="622" v3="623" />
					<triangle v1="624" v2="625" v3="626" />
					<triangle v1="627" v2="628" v3="629" />
					<triangle v1="630" v2="631" v3="632" />
					<triangle v1="633" v2="634" v3="635" />
					<triangle v1="636" v2="637" v3="638" />
					<triangle v1="639" v2="640" v3="641" />
					<triangle v1="642" v2="643" v3="644" />
					<triangle v1="645" v2="646" v3="647" />
					<triangle v1="648" v2="649" v3="650" />
					<triangle v1="651" v2="652" v3="653" />
					<triangle v1="654" v2="655" v3="656" />
					<triangle v1="657" v2="658" v3="659" />
					<triangle v1="660" v2="661" v3="662" />
					<triangle v1="663" v2="664" v3="665" />
					<triangle v1="666" v2="667" v3="668" />
					<triangle v1="669" v2="670" v3="671" />
					<triangle v1="672" v2="673" v3="674" />
					<triangle v1="675" v2="676" v3="677" />
					<triangle v1="678" v2="679" v3="680" />
					<triangle v1="681" v2="682" v3="683" />
					<triangle v1="684" v2="685" v3="686" />
					<triangle v1="687" v2="688" v3="689" />
					<triangle v1="690" v2="691" v3="692" />
					<triangle v1="693" v2="694" v3="695" />
					<triangle v1="696" v2="697" v3="698" />
					<triangle v1="699" v2="700" v3="701" />
					<triangle v1="702" v2="703" v3="704" />
					<triangle v1="705" v2="706" v3="707" />
					<triangle v1="708" v2="709" v3="710" />
					<triangle v1="711" v2="712" v3="713" />
					<triangle v1="714" v2="715" v3="716" />
					<triangle v1="717" v2="718" v3="719" />
					<triangle v1="720" v2="721" v3="722" />
					<triangle v1="723" v2="724" v3="725" />
					<triangle v1="726" v2="727" v3="728" />
					<triangle v1="729" v2="730" v3="731" />
					<triangle v1="732" v2="733" v3="734" />
					<triangle v1="735" v2="736" v3="737" />
					<triangle v1="738" v2="739" v3="740" />
					<triangle v1="741" v2="742" v3="743" />
					<triangle v1="744" v2="745" v3="746" />
					<triangle v1="747" v2="748" v3="749" />
					<triangle v1="750" v2="751" v3="752" />
					<triangle v1="753" v2="754" v3="755" />
				</triangles>
			</mesh>
		</object>
		<object id="3" name="Tissue Holder Thincert v4 22.8.stl(1)" type="model">
			<metadatagroup>
				<metadata name="cura:extruder_nr">0</metadata>
			</metadatagroup>
			<mesh>
				<vertices>
					<vertex x="8.8125" y="-2.54999995" z="-7.23200226" />
					<vertex x="4.95249939" y="-2.54999995" z="-4.95199585" />
					<vertex x="8.06150055" y="-2.54999995" z="-8.06099701" />
					<vertex x="-1.3655014" y="-2.54999995" z="-6.86799622" />
					<vertex x="-2.03250122" y="-2.54999995" z="-6.7009964" />
					<vertex x="-2.22349548" y="-2.54999995" z="-11.1809998" />
					<vertex x="-6.93450165" y="2.52100015" z="4.83399963" />
					<vertex x="-6.92050171" y="2.50900006" z="4.84100342" />
					<vertex x="-6.92449951" y="2.52100015" z="4.83100128" />
					<vertex x="-7.68650055" y="2.49500012" z="-3.65299988" />
					<vertex x="-7.69449615" y="2.48100019" z="-3.63999939" />
					<vertex x="-7.68849945" y="2.49500012" z="-3.63999939" />
					<vertex x="-7.69449615" y="2.48100019" z="-3.63999939" />
					<vertex x="-7.69449615" y="2.48100019" z="-3.625" />
					<vertex x="-7.68849945" y="2.49500012" z="-3.62599945" />
					<vertex x="-7.69449615" y="2.48100019" z="-3.63999939" />
					<vertex x="-7.68849945" y="2.49500012" z="-3.62599945" />
					<vertex x="-7.68849945" y="2.49500012" z="-3.63999939" />
					<vertex x="-6.93450165" y="2.52100015" z="4.83399963" />
					<vertex x="-6.93249512" y="2.50900006" z="4.84400177" />
					<vertex x="-6.92050171" y="2.50900006" z="4.84100342" />
					<vertex x="-6.92449951" y="2.52100015" z="4.83100128" />
					<vertex x="-6.92050171" y="2.50900006" z="4.84100342" />
					<vertex x="-6.90950012" y="2.50900006" z="4.83499908" />
					<vertex x="-0.674499512" y="2.54499984" z="8.41799927" />
					<vertex x="-0.686500549" y="2.53900027" z="8.42700195" />
					<vertex x="-0.681495667" y="2.53900027" z="8.43199921" />
					<vertex x="8.06150055" y="-2.54999995" z="-8.06099701" />
					<vertex x="4.95249939" y="-2.54999995" z="-4.95199585" />
					<vertex x="7.2325058" y="-2.54999995" z="-8.81199646" />
					<vertex x="2.68050385" y="-2.54999995" z="-6.46900177" />
					<vertex x="4.3635025" y="-2.54999995" z="-10.5319977" />
					<vertex x="3.30149841" y="-2.54999995" z="-6.17599487" />
					<vertex x="0.686500549" y="-2.54999995" z="-6.96900177" />
					<vertex x="0.000503540039" y="-2.54999995" z="-7.0019989" />
					<vertex x="0.000503540039" y="-2.54999995" z="-11.4000015" />
					<vertex x="0.000503540039" y="-2.54999995" z="-7.0019989" />
					<vertex x="-0.685501099" y="-2.54999995" z="-6.96900177" />
					<vertex x="0.000503540039" y="-2.54999995" z="-11.4000015" />
					<vertex x="-1.11650085" y="-2.54999995" z="-11.3450012" />
					<vertex x="0.000503540039" y="-2.54999995" z="-11.4000015" />
					<vertex x="-0.685501099" y="-2.54999995" z="-6.96900177" />
					<vertex x="-2.22349548" y="-2.54999995" z="-11.1809998" />
					<vertex x="-1.11650085" y="-2.54999995" z="-11.3450012" />
					<vertex x="-0.685501099" y="-2.54999995" z="-6.96900177" />
					<vertex x="-0.686500549" y="2.53900027" z="8.42700195" />
					<vertex x="-0.691497803" y="2.5309999" z="8.44200134" />
					<vertex x="-0.681495667" y="2.53900027" z="8.43199921" />
					<vertex x="-0.697494507" y="2.5309999" z="8.43500519" />
					<vertex x="-0.691497803" y="2.5309999" z="8.44200134" />
					<vertex x="-0.686500549" y="2.53900027" z="8.42700195" />
					<vertex x="4.3635025" y="-2.54999995" z="-10.5319977" />
					<vertex x="2.03350067" y="-2.54999995" z="-6.7009964" />
					<vertex x="3.30950165" y="-2.54999995" z="-10.9089966" />
					<vertex x="-6.90950012" y="2.50900006" z="4.83499908" />
					<vertex x="-6.91449738" y="2.52100015" z="4.82600403" />
					<vertex x="-6.92449951" y="2.52100015" z="4.83100128" />
					<vertex x="1.36650085" y="-2.54999995" z="-6.86799622" />
					<vertex x="2.22450256" y="-2.54999995" z="-11.1809998" />
					<vertex x="2.03350067" y="-2.54999995" z="-6.7009964" />
					<vertex x="5.37450409" y="-2.54999995" z="-10.0540009" />
					<vertex x="3.30149841" y="-2.54999995" z="-6.17599487" />
					<vertex x="4.3635025" y="-2.54999995" z="-10.5319977" />
					<vertex x="2.03350067" y="-2.54999995" z="-6.7009964" />
					<vertex x="4.3635025" y="-2.54999995" z="-10.5319977" />
					<vertex x="2.68050385" y="-2.54999995" z="-6.46900177" />
					<vertex x="-0.674499512" y="2.54499984" z="8.41799927" />
					<vertex x="-0.681495667" y="2.53900027" z="8.43199921" />
					<vertex x="-0.67150116" y="2.54499984" z="8.4220047" />
					<vertex x="6.33350372" y="-2.54999995" z="-9.47899628" />
					<vertex x="3.30149841" y="-2.54999995" z="-6.17599487" />
					<vertex x="5.37450409" y="-2.54999995" z="-10.0540009" />
					<vertex x="7.2325058" y="-2.54999995" z="-8.81199646" />
					<vertex x="4.44250488" y="-2.54999995" z="-5.41300201" />
					<vertex x="6.33350372" y="-2.54999995" z="-9.47899628" />
					<vertex x="-0.676498413" y="2.53900027" z="8.43700409" />
					<vertex x="-0.667495728" y="2.54499984" z="8.42500305" />
					<vertex x="-0.67150116" y="2.54499984" z="8.4220047" />
					<vertex x="-0.67150116" y="2.54499984" z="8.4220047" />
					<vertex x="-0.681495667" y="2.53900027" z="8.43199921" />
					<vertex x="-0.676498413" y="2.53900027" z="8.43700409" />
					<vertex x="1.36650085" y="-2.54999995" z="-6.86799622" />
					<vertex x="0.686500549" y="-2.54999995" z="-6.96900177" />
					<vertex x="2.22450256" y="-2.54999995" z="-11.1809998" />
					<vertex x="3.30950165" y="-2.54999995" z="-10.9089966" />
					<vertex x="2.03350067" y="-2.54999995" z="-6.7009964" />
					<vertex x="2.22450256" y="-2.54999995" z="-11.1809998" />
					<vertex x="0.000503540039" y="-2.54999995" z="-11.4000015" />
					<vertex x="1.11750031" y="-2.54999995" z="-11.3450012" />
					<vertex x="0.686500549" y="-2.54999995" z="-6.96900177" />
					<vertex x="1.11750031" y="-2.54999995" z="-11.3450012" />
					<vertex x="2.22450256" y="-2.54999995" z="-11.1809998" />
					<vertex x="0.686500549" y="-2.54999995" z="-6.96900177" />
					<vertex x="-0.667495728" y="2.54499984" z="8.42500305" />
					<vertex x="-0.676498413" y="2.53900027" z="8.43700409" />
					<vertex x="-0.670501709" y="2.53900027" z="8.44000244" />
					<vertex x="-6.91749573" y="2.49500012" z="4.84799957" />
					<vertex x="-6.92050171" y="2.50900006" z="4.84100342" />
					<vertex x="-6.93249512" y="2.50900006" z="4.84400177" />
					<vertex x="-7.68849945" y="2.48100019" z="-3.66899872" />
					<vertex x="-7.69649506" y="2.46599984" z="-3.65499878" />
					<vertex x="-7.69249725" y="2.48100019" z="-3.65499878" />
					<vertex x="-6.92050171" y="2.50900006" z="4.84100342" />
					<vertex x="-6.90549469" y="2.49500012" z="4.84200287" />
					<vertex x="-6.90950012" y="2.50900006" z="4.83499908" />
					<vertex x="-7.6914978" y="2.46599984" z="-3.66999817" />
					<vertex x="-7.69649506" y="2.46599984" z="-3.65499878" />
					<vertex x="-7.68849945" y="2.48100019" z="-3.66899872" />
					<vertex x="-7.69249725" y="2.48100019" z="-3.65499878" />
					<vertex x="-7.69649506" y="2.46599984" z="-3.65499878" />
					<vertex x="-7.69449615" y="2.48100019" z="-3.63999939" />
					<vertex x="-7.69850159" y="2.46599984" z="-3.63999939" />
					<vertex x="-7.69449615" y="2.48100019" z="-3.63999939" />
					<vertex x="-7.69649506" y="2.46599984" z="-3.65499878" />
					<vertex x="-7.69850159" y="2.46599984" z="-3.63999939" />
					<vertex x="-7.69749451" y="2.46599984" z="-3.625" />
					<vertex x="-7.69449615" y="2.48100019" z="-3.63999939" />
					<vertex x="-6.33349609" y="-2.54999995" z="-9.47899628" />
					<vertex x="-5.37349701" y="-2.54999995" z="-10.0540009" />
					<vertex x="-3.30049896" y="-2.54999995" z="-6.17599487" />
					<vertex x="-6.93249512" y="2.50900006" z="4.84400177" />
					<vertex x="-6.94549561" y="2.50900006" z="4.84600067" />
					<vertex x="-6.93149567" y="2.49500012" z="4.852005" />
					<vertex x="-6.91749573" y="2.49500012" z="4.84799957" />
					<vertex x="-6.93249512" y="2.50900006" z="4.84400177" />
					<vertex x="-6.93149567" y="2.49500012" z="4.852005" />
					<vertex x="-2.67949677" y="-2.54999995" z="-6.46900177" />
					<vertex x="-3.30049896" y="-2.54999995" z="-6.17599487" />
					<vertex x="-4.36249542" y="-2.54999995" z="-10.5319977" />
					<vertex x="-2.03250122" y="-2.54999995" z="-6.7009964" />
					<vertex x="-2.67949677" y="-2.54999995" z="-6.46900177" />
					<vertex x="-4.36249542" y="-2.54999995" z="-10.5319977" />
					<vertex x="-6.92949677" y="2.48100019" z="4.85800171" />
					<vertex x="-6.91749573" y="2.49500012" z="4.84799957" />
					<vertex x="-6.93149567" y="2.49500012" z="4.852005" />
					<vertex x="-7.69449615" y="2.48100019" z="-3.63999939" />
					<vertex x="-7.69749451" y="2.46599984" z="-3.625" />
					<vertex x="-7.69449615" y="2.48100019" z="-3.625" />
					<vertex x="-8.0605011" y="-2.54999995" z="-8.06099701" />
					<vertex x="-4.95149994" y="-2.54999995" z="-4.95199585" />
					<vertex x="-8.81150055" y="-2.54999995" z="-7.23200226" />
					<vertex x="-0.705497742" y="2.5309999" z="8.41799927" />
					<vertex x="-0.692497253" y="2.53900027" z="8.41400146" />
					<vertex x="-0.694496155" y="2.53900027" z="8.40700531" />
					<vertex x="-6.90549469" y="2.49500012" z="4.84200287" />
					<vertex x="-6.92050171" y="2.50900006" z="4.84100342" />
					<vertex x="-6.91749573" y="2.49500012" z="4.84799957" />
					<vertex x="-7.6855011" y="2.46599984" z="-3.68399811" />
					<vertex x="-7.6934967" y="2.45000005" z="-3.67099762" />
					<vertex x="-7.6914978" y="2.46599984" z="-3.66999817" />
					<vertex x="-0.694496155" y="2.53900027" z="8.40700531" />
					<vertex x="-0.707496643" y="2.5309999" z="8.40900421" />
					<vertex x="-0.705497742" y="2.5309999" z="8.41799927" />
					<vertex x="-5.37349701" y="-2.54999995" z="-10.0540009" />
					<vertex x="-4.36249542" y="-2.54999995" z="-10.5319977" />
					<vertex x="-3.30049896" y="-2.54999995" z="-6.17599487" />
					<vertex x="-0.701499939" y="2.5309999" z="8.42700195" />
					<vertex x="-0.692497253" y="2.53900027" z="8.41400146" />
					<vertex x="-0.705497742" y="2.5309999" z="8.41799927" />
					<vertex x="-4.36249542" y="-2.54999995" z="-10.5319977" />
					<vertex x="-3.30849457" y="-2.54999995" z="-10.9089966" />
					<vertex x="-2.03250122" y="-2.54999995" z="-6.7009964" />
					<vertex x="-3.30849457" y="-2.54999995" z="-10.9089966" />
					<vertex x="-2.22349548" y="-2.54999995" z="-11.1809998" />
					<vertex x="-2.03250122" y="-2.54999995" z="-6.7009964" />
					<vertex x="-6.91749573" y="2.49500012" z="4.84799957" />
					<vertex x="-6.92949677" y="2.48100019" z="4.85800171" />
					<vertex x="-6.91549683" y="2.48100019" z="4.85400391" />
					<vertex x="-6.91749573" y="2.49500012" z="4.84799957" />
					<vertex x="-6.90249634" y="2.48100019" z="4.84799957" />
					<vertex x="-6.90549469" y="2.49500012" z="4.84200287" />
					<vertex x="-0.685501099" y="-2.54999995" z="-6.96900177" />
					<vertex x="-1.3655014" y="-2.54999995" z="-6.86799622" />
					<vertex x="-2.22349548" y="-2.54999995" z="-11.1809998" />
					<vertex x="-0.705497742" y="2.5309999" z="8.41799927" />
					<vertex x="-0.712501526" y="2.52100015" z="8.43199921" />
					<vertex x="-0.701499939" y="2.5309999" z="8.42700195" />
					<vertex x="-7.6934967" y="2.45000005" z="-3.67099762" />
					<vertex x="-7.69749451" y="2.45000005" z="-3.65599823" />
					<vertex x="-7.6914978" y="2.46599984" z="-3.66999817" />
					<vertex x="-6.91749573" y="2.49500012" z="4.84799957" />
					<vertex x="-6.91549683" y="2.48100019" z="4.85400391" />
					<vertex x="-6.90249634" y="2.48100019" z="4.84799957" />
					<vertex x="10.0545044" y="-2.54999995" z="-5.37400055" />
					<vertex x="10.5325012" y="-2.54999995" z="-4.36299896" />
					<vertex x="6.17649841" y="-2.54999995" z="-3.30099487" />
					<vertex x="-7.6914978" y="2.46599984" z="-3.66999817" />
					<vertex x="-7.69749451" y="2.45000005" z="-3.65599823" />
					<vertex x="-7.69649506" y="2.46599984" z="-3.65499878" />
					<vertex x="-0.692497253" y="2.53900027" z="8.41400146" />
					<vertex x="-0.701499939" y="2.5309999" z="8.42700195" />
					<vertex x="-0.689498901" y="2.53900027" z="8.42100525" />
					<vertex x="6.86849976" y="-2.54999995" z="-1.36599731" />
					<vertex x="10.8974991" y="-2.54999995" z="-3.34254456" />
					<vertex x="6.96950531" y="-2.54999995" z="-0.685997009" />
					<vertex x="-7.69749451" y="2.45000005" z="-3.65599823" />
					<vertex x="-7.69950104" y="2.45000005" z="-3.63999939" />
					<vertex x="-7.69649506" y="2.46599984" z="-3.65499878" />
					<vertex x="-6.94449615" y="2.48100019" z="4.86000061" />
					<vertex x="-6.92949677" y="2.46599984" z="4.86199951" />
					<vertex x="-6.92949677" y="2.48100019" z="4.85800171" />
					<vertex x="-6.92949677" y="2.48100019" z="4.85800171" />
					<vertex x="-6.92949677" y="2.46599984" z="4.86199951" />
					<vertex x="-6.91449738" y="2.46599984" z="4.85700226" />
					<vertex x="-7.69649506" y="2.46599984" z="-3.65499878" />
					<vertex x="-7.69950104" y="2.45000005" z="-3.63999939" />
					<vertex x="-7.69850159" y="2.46599984" z="-3.63999939" />
					<vertex x="6.86849976" y="-2.54999995" z="-1.36599731" />
					<vertex x="6.70149994" y="-2.54999995" z="-2.03299713" />
					<vertex x="10.8974991" y="-2.54999995" z="-3.34254456" />
					<vertex x="6.70149994" y="-2.54999995" z="-2.03299713" />
					<vertex x="6.46950531" y="-2.54999995" z="-2.68000031" />
					<vertex x="10.8974991" y="-2.54999995" z="-3.34254456" />
					<vertex x="10.5325012" y="-2.54999995" z="-4.36299896" />
					<vertex x="10.8974991" y="-2.54999995" z="-3.34254456" />
					<vertex x="6.46950531" y="-2.54999995" z="-2.68000031" />
					<vertex x="-0.697494507" y="2.5309999" z="8.43500519" />
					<vertex x="-0.686500549" y="2.53900027" z="8.42700195" />
					<vertex x="-0.701499939" y="2.5309999" z="8.42700195" />
					<vertex x="-0.701499939" y="2.5309999" z="8.42700195" />
					<vertex x="-0.686500549" y="2.53900027" z="8.42700195" />
					<vertex x="-0.689498901" y="2.53900027" z="8.42100525" />
					<vertex x="-7.69850159" y="2.46599984" z="-3.63999939" />
					<vertex x="-7.69950104" y="2.45000005" z="-3.62400055" />
					<vertex x="-7.69749451" y="2.46599984" z="-3.625" />
					<vertex x="6.46950531" y="-2.54999995" z="-2.68000031" />
					<vertex x="6.17649841" y="-2.54999995" z="-3.30099487" />
					<vertex x="10.5325012" y="-2.54999995" z="-4.36299896" />
					<vertex x="-6.92949677" y="2.46599984" z="4.86199951" />
					<vertex x="-6.91349792" y="2.45000005" z="4.85900116" />
					<vertex x="-6.91449738" y="2.46599984" z="4.85700226" />
					<vertex x="10.0545044" y="-2.54999995" z="-5.37400055" />
					<vertex x="6.17649841" y="-2.54999995" z="-3.30099487" />
					<vertex x="9.47949982" y="-2.54999995" z="-6.33300018" />
					<vertex x="-6.92949677" y="2.48100019" z="4.85800171" />
					<vertex x="-6.91449738" y="2.46599984" z="4.85700226" />
					<vertex x="-6.91549683" y="2.48100019" z="4.85400391" />
					<vertex x="-6.91549683" y="2.48100019" z="4.85400391" />
					<vertex x="-6.90049744" y="2.46599984" z="4.85099792" />
					<vertex x="-6.90249634" y="2.48100019" z="4.84799957" />
					<vertex x="-7.69950104" y="2.45000005" z="-3.62400055" />
					<vertex x="-7.69850159" y="2.46599984" z="-3.63999939" />
					<vertex x="-7.69950104" y="2.45000005" z="-3.63999939" />
					<vertex x="-0.681495667" y="2.53900027" z="8.43199921" />
					<vertex x="-0.691497803" y="2.5309999" z="8.44200134" />
					<vertex x="-0.684501648" y="2.5309999" z="8.44799805" />
					<vertex x="-6.91549683" y="2.48100019" z="4.85400391" />
					<vertex x="-6.91449738" y="2.46599984" z="4.85700226" />
					<vertex x="-6.90049744" y="2.46599984" z="4.85099792" />
					<vertex x="10.8974991" y="-2.54999995" z="-3.34254456" />
					<vertex x="10.8974991" y="-2.54999995" z="3.34255219" />
					<vertex x="7.00250244" y="-2.54999995" z="0" />
					<vertex x="-7.69950104" y="2.45000005" z="-3.62400055" />
					<vertex x="-7.69649506" y="2.45000005" z="-3.60900116" />
					<vertex x="-7.69749451" y="2.46599984" z="-3.625" />
					<vertex x="-0.691497803" y="2.5309999" z="8.44200134" />
					<vertex x="-0.691497803" y="2.52100015" z="8.45700073" />
					<vertex x="-0.684501648" y="2.5309999" z="8.44799805" />
					<vertex x="6.96950531" y="-2.54999995" z="0.686004639" />
					<vertex x="7.00250244" y="-2.54999995" z="0" />
					<vertex x="10.8974991" y="-2.54999995" z="3.34255219" />
					<vertex x="6.96950531" y="-2.54999995" z="-0.685997009" />
					<vertex x="10.8974991" y="-2.54999995" z="-3.34254456" />
					<vertex x="7.00250244" y="-2.54999995" z="0" />
					<vertex x="6.86849976" y="-2.54999995" z="1.36600494" />
					<vertex x="6.96950531" y="-2.54999995" z="0.686004639" />
					<vertex x="10.8974991" y="-2.54999995" z="3.34255219" />
					<vertex x="-0.681495667" y="2.53900027" z="8.43199921" />
					<vertex x="-0.684501648" y="2.5309999" z="8.44799805" />
					<vertex x="-0.676498413" y="2.53900027" z="8.43700409" />
					<vertex x="6.70149994" y="-2.54999995" z="2.03300476" />
					<vertex x="6.86849976" y="-2.54999995" z="1.36600494" />
					<vertex x="10.8974991" y="-2.54999995" z="3.34255219" />
					<vertex x="-0.670501709" y="2.53900027" z="8.44000244" />
					<vertex x="-0.676498413" y="2.53900027" z="8.43700409" />
					<vertex x="-0.676498413" y="2.5309999" z="8.45200348" />
					<vertex x="-0.684501648" y="2.5309999" z="8.44799805" />
					<vertex x="-0.676498413" y="2.5309999" z="8.45200348" />
					<vertex x="-0.676498413" y="2.53900027" z="8.43700409" />
					<vertex x="6.17649841" y="-2.54999995" z="3.3010025" />
					<vertex x="6.46950531" y="-2.54999995" z="2.68000031" />
					<vertex x="10.5325012" y="-2.54999995" z="4.36299896" />
					<vertex x="6.46950531" y="-2.54999995" z="2.68000031" />
					<vertex x="6.70149994" y="-2.54999995" z="2.03300476" />
					<vertex x="10.8974991" y="-2.54999995" z="3.34255219" />
					<vertex x="5.82250214" y="-2.54999995" z="3.88999939" />
					<vertex x="6.17649841" y="-2.54999995" z="3.3010025" />
					<vertex x="9.47949982" y="-2.54999995" z="6.33399963" />
					<vertex x="-6.91349792" y="2.45000005" z="4.85900116" />
					<vertex x="-6.92949677" y="2.46599984" z="4.86199951" />
					<vertex x="-6.92849731" y="2.45000005" z="4.86299896" />
					<vertex x="-0.670501709" y="2.53900027" z="8.44000244" />
					<vertex x="-0.676498413" y="2.5309999" z="8.45200348" />
					<vertex x="-0.667495728" y="2.5309999" z="8.45600128" />
					<vertex x="7.2325058" y="-2.54999995" z="8.81200409" />
					<vertex x="6.33350372" y="-2.54999995" z="9.47900391" />
					<vertex x="4.44250488" y="-2.54999995" z="5.41300201" />
					<vertex x="5.41350555" y="-2.54999995" z="4.44200134" />
					<vertex x="5.82250214" y="-2.54999995" z="3.88999939" />
					<vertex x="9.47949982" y="-2.54999995" z="6.33399963" />
					<vertex x="-6.91449738" y="2.46599984" z="4.85700226" />
					<vertex x="-6.91349792" y="2.45000005" z="4.85900116" />
					<vertex x="-6.89949799" y="2.45000005" z="4.852005" />
					<vertex x="-6.91449738" y="2.46599984" z="4.85700226" />
					<vertex x="-6.89949799" y="2.45000005" z="4.852005" />
					<vertex x="-6.90049744" y="2.46599984" z="4.85099792" />
					<vertex x="8.06150055" y="-2.54999995" z="8.06100464" />
					<vertex x="7.2325058" y="-2.54999995" z="8.81200409" />
					<vertex x="4.95249939" y="-2.54999995" z="4.95200348" />
					<vertex x="4.44250488" y="-2.54999995" z="5.41300201" />
					<vertex x="4.95249939" y="-2.54999995" z="4.95200348" />
					<vertex x="7.2325058" y="-2.54999995" z="8.81200409" />
					<vertex x="-5.41249847" y="-2.54999995" z="4.44200134" />
					<vertex x="-4.95149994" y="-2.54999995" z="4.95200348" />
					<vertex x="-8.81150055" y="-2.54999995" z="7.23200226" />
					<vertex x="-8.81150055" y="-2.54999995" z="7.23200226" />
					<vertex x="-9.47850037" y="-2.54999995" z="6.33399963" />
					<vertex x="-5.41249847" y="-2.54999995" z="4.44200134" />
					<vertex x="-5.82149506" y="-2.54999995" z="3.88999939" />
					<vertex x="-5.41249847" y="-2.54999995" z="4.44200134" />
					<vertex x="-9.47850037" y="-2.54999995" z="6.33399963" />
					<vertex x="-6.70050049" y="-2.54999995" z="2.03300476" />
					<vertex x="-10.8974991" y="-2.54999995" z="3.3397522" />
					<vertex x="-6.86750031" y="-2.54999995" z="1.36600494" />
					<vertex x="-0.663497925" y="2.49500012" z="-7.01200104" />
					<vertex x="-0.664497375" y="2.48100019" z="-7.0059967" />
					<vertex x="-0.649497986" y="2.48100019" z="-7.00499725" />
					<vertex x="-0.663497925" y="2.49500012" z="-7.01200104" />
					<vertex x="-0.649497986" y="2.48100019" z="-7.00499725" />
					<vertex x="-0.649497986" y="2.49500012" z="-7.01100159" />
					<vertex x="5.41350555" y="-2.54999995" z="-4.44200134" />
					<vertex x="9.47949982" y="-2.54999995" z="-6.33300018" />
					<vertex x="5.82250214" y="-2.54999995" z="-3.88999939" />
					<vertex x="5.82250214" y="-2.54999995" z="-3.88999939" />
					<vertex x="9.47949982" y="-2.54999995" z="-6.33300018" />
					<vertex x="6.17649841" y="-2.54999995" z="-3.30099487" />
					<vertex x="-6.97049713" y="2.50900006" z="4.84300232" />
					<vertex x="-6.96749878" y="2.52100015" z="4.83300018" />
					<vertex x="-6.97850037" y="2.52100015" z="4.83000183" />
					<vertex x="-6.96749878" y="2.52100015" z="4.83300018" />
					<vertex x="-6.95849609" y="2.50900006" z="4.84600067" />
					<vertex x="-6.95749664" y="2.52100015" z="4.83499908" />
					<vertex x="-6.96749878" y="2.52100015" z="4.83300018" />
					<vertex x="-6.97049713" y="2.50900006" z="4.84300232" />
					<vertex x="-6.95849609" y="2.50900006" z="4.84600067" />
					<vertex x="-0.716499329" y="2.52100015" z="8.4220047" />
					<vertex x="-0.712501526" y="2.52100015" z="8.43199921" />
					<vertex x="-0.705497742" y="2.5309999" z="8.41799927" />
					<vertex x="-0.664497375" y="2.46599984" z="-7.0019989" />
					<vertex x="-0.649497986" y="2.48100019" z="-7.00499725" />
					<vertex x="-0.664497375" y="2.48100019" z="-7.0059967" />
					<vertex x="-0.712501526" y="2.52100015" z="8.43199921" />
					<vertex x="-0.706497192" y="2.52100015" z="8.44200134" />
					<vertex x="-0.701499939" y="2.5309999" z="8.42700195" />
					<vertex x="-6.94549561" y="2.52100015" z="4.83599854" />
					<vertex x="-6.93249512" y="2.50900006" z="4.84400177" />
					<vertex x="-6.93450165" y="2.52100015" z="4.83399963" />
					<vertex x="-6.94549561" y="2.52100015" z="4.83599854" />
					<vertex x="-6.94549561" y="2.50900006" z="4.84600067" />
					<vertex x="-6.93249512" y="2.50900006" z="4.84400177" />
					<vertex x="-0.701499939" y="2.5309999" z="8.42700195" />
					<vertex x="-0.706497192" y="2.52100015" z="8.44200134" />
					<vertex x="-0.697494507" y="2.5309999" z="8.43500519" />
					<vertex x="6.44950104" y="2.48100019" z="-2.89299774" />
					<vertex x="6.46450043" y="2.49500012" z="-2.89599609" />
					<vertex x="6.45050049" y="2.49500012" z="-2.89900208" />
					<vertex x="-0.697494507" y="2.5309999" z="8.43500519" />
					<vertex x="-0.706497192" y="2.52100015" z="8.44200134" />
					<vertex x="-0.699501038" y="2.52100015" z="8.45000458" />
					<vertex x="-0.706497192" y="2.52100015" z="8.44200134" />
					<vertex x="-0.706497192" y="2.50900006" z="8.45700073" />
					<vertex x="-0.699501038" y="2.52100015" z="8.45000458" />
					<vertex x="-0.697494507" y="2.5309999" z="8.43500519" />
					<vertex x="-0.699501038" y="2.52100015" z="8.45000458" />
					<vertex x="-0.691497803" y="2.5309999" z="8.44200134" />
					<vertex x="-6.97850037" y="2.52100015" z="4.83000183" />
					<vertex x="-6.98249817" y="2.50900006" z="4.83900452" />
					<vertex x="-6.97049713" y="2.50900006" z="4.84300232" />
					<vertex x="-0.691497803" y="2.52100015" z="8.45700073" />
					<vertex x="-0.691497803" y="2.5309999" z="8.44200134" />
					<vertex x="-0.699501038" y="2.52100015" z="8.45000458" />
					<vertex x="-0.684501648" y="2.5309999" z="8.44799805" />
					<vertex x="-0.681495667" y="2.52100015" z="8.46300507" />
					<vertex x="-0.676498413" y="2.5309999" z="8.45200348" />
					<vertex x="-6.95749664" y="2.52100015" z="4.83499908" />
					<vertex x="-6.95849609" y="2.50900006" z="4.84600067" />
					<vertex x="-6.94549561" y="2.50900006" z="4.84600067" />
					<vertex x="6.49250031" y="2.49500012" z="-2.897995" />
					<vertex x="6.50749969" y="2.48100019" z="-2.89599609" />
					<vertex x="6.50550079" y="2.49500012" z="-2.90200043" />
					<vertex x="6.49250031" y="2.49500012" z="-2.897995" />
					<vertex x="6.49349976" y="2.48100019" z="-2.89199829" />
					<vertex x="6.50749969" y="2.48100019" z="-2.89599609" />
					<vertex x="-6.95849609" y="2.49500012" z="4.85400391" />
					<vertex x="-6.94549561" y="2.50900006" z="4.84600067" />
					<vertex x="-6.95849609" y="2.50900006" z="4.84600067" />
					<vertex x="-0.681495667" y="2.52100015" z="8.46300507" />
					<vertex x="-0.684501648" y="2.5309999" z="8.44799805" />
					<vertex x="-0.691497803" y="2.52100015" z="8.45700073" />
					<vertex x="-6.95749664" y="2.52100015" z="4.83499908" />
					<vertex x="-6.94549561" y="2.50900006" z="4.84600067" />
					<vertex x="-6.94549561" y="2.52100015" z="4.83599854" />
					<vertex x="-0.676498413" y="2.5309999" z="8.45200348" />
					<vertex x="-0.681495667" y="2.52100015" z="8.46300507" />
					<vertex x="-0.67150116" y="2.52100015" z="8.46700287" />
					<vertex x="6.46450043" y="2.49500012" z="-2.89599609" />
					<vertex x="6.44950104" y="2.48100019" z="-2.89299774" />
					<vertex x="6.46350098" y="2.48100019" z="-2.88999939" />
					<vertex x="-0.676498413" y="2.5309999" z="8.45200348" />
					<vertex x="-0.67150116" y="2.52100015" z="8.46700287" />
					<vertex x="-0.667495728" y="2.5309999" z="8.45600128" />
					<vertex x="6.47850037" y="2.49500012" z="-2.89599609" />
					<vertex x="6.46450043" y="2.49500012" z="-2.89599609" />
					<vertex x="6.47850037" y="2.48100019" z="-2.88999939" />
					<vertex x="6.46350098" y="2.48100019" z="-2.88999939" />
					<vertex x="6.47850037" y="2.48100019" z="-2.88999939" />
					<vertex x="6.46450043" y="2.49500012" z="-2.89599609" />
					<vertex x="-6.46350098" y="2.45000005" z="2.88999939" />
					<vertex x="-6.46350098" y="-1.54999995" z="2.88999939" />
					<vertex x="-6.47949982" y="2.45000005" z="2.88899994" />
					<vertex x="6.47850037" y="2.49500012" z="-2.89599609" />
					<vertex x="6.49349976" y="2.48100019" z="-2.89199829" />
					<vertex x="6.49250031" y="2.49500012" z="-2.897995" />
					<vertex x="-6.47949982" y="-1.54999995" z="2.88899994" />
					<vertex x="-6.48596191" y="-1.54999995" z="2.88986206" />
					<vertex x="-6.47949982" y="2.45000005" z="2.88899994" />
					<vertex x="6.47850037" y="2.49500012" z="-2.89599609" />
					<vertex x="6.47850037" y="2.48100019" z="-2.88999939" />
					<vertex x="6.49349976" y="2.48100019" z="-2.89199829" />
					<vertex x="-6.99349976" y="2.50900006" z="4.83300018" />
					<vertex x="-6.98549652" y="2.49500012" z="4.84700012" />
					<vertex x="-6.98249817" y="2.50900006" z="4.83900452" />
					<vertex x="6.44950104" y="2.48100019" z="-2.89299774" />
					<vertex x="6.4355011" y="2.48100019" z="-2.897995" />
					<vertex x="6.44850159" y="2.46599984" z="-2.88899994" />
					<vertex x="6.44950104" y="2.48100019" z="-2.89299774" />
					<vertex x="6.44850159" y="2.46599984" z="-2.88899994" />
					<vertex x="6.46350098" y="2.46599984" z="-2.88700104" />
					<vertex x="-6.95849609" y="2.49500012" z="4.85400391" />
					<vertex x="-6.94449615" y="2.49500012" z="4.85400391" />
					<vertex x="-6.94549561" y="2.50900006" z="4.84600067" />
					<vertex x="6.44850159" y="2.46599984" z="-2.88899994" />
					<vertex x="6.46350098" y="2.45000005" z="-2.88500214" />
					<vertex x="6.46350098" y="2.46599984" z="-2.88700104" />
					<vertex x="-6.94449615" y="2.49500012" z="4.85400391" />
					<vertex x="-6.93149567" y="2.49500012" z="4.852005" />
					<vertex x="-6.94549561" y="2.50900006" z="4.84600067" />
					<vertex x="-0.726501465" y="2.50900006" z="8.42500305" />
					<vertex x="-0.721496582" y="2.50900006" z="8.43700409" />
					<vertex x="-0.716499329" y="2.52100015" z="8.4220047" />
					<vertex x="6.44850159" y="2.46599984" z="-2.88899994" />
					<vertex x="6.44750214" y="2.45000005" z="-2.88800049" />
					<vertex x="6.46350098" y="2.45000005" z="-2.88500214" />
					<vertex x="6.44950104" y="2.48100019" z="-2.89299774" />
					<vertex x="6.46350098" y="2.46599984" z="-2.88700104" />
					<vertex x="6.46350098" y="2.48100019" z="-2.88999939" />
					<vertex x="6.46350098" y="2.48100019" z="-2.88999939" />
					<vertex x="6.47850037" y="2.46599984" z="-2.88600159" />
					<vertex x="6.47850037" y="2.48100019" z="-2.88999939" />
					<vertex x="6.46350098" y="2.48100019" z="-2.88999939" />
					<vertex x="6.46350098" y="2.46599984" z="-2.88700104" />
					<vertex x="6.47850037" y="2.46599984" z="-2.88600159" />
					<vertex x="6.47850037" y="2.48100019" z="-2.88999939" />
					<vertex x="6.49449921" y="2.46599984" z="-2.88800049" />
					<vertex x="6.49349976" y="2.48100019" z="-2.89199829" />
					<vertex x="-6.98549652" y="2.49500012" z="4.84700012" />
					<vertex x="-6.99349976" y="2.50900006" z="4.83300018" />
					<vertex x="-6.99849701" y="2.49500012" z="4.84000397" />
					<vertex x="-6.46849823" y="-2.54999995" z="2.68000031" />
					<vertex x="-6.17549896" y="-2.54999995" z="3.3010025" />
					<vertex x="-10.5315018" y="-2.54999995" z="4.36299896" />
					<vertex x="-10.5315018" y="-2.54999995" z="4.36299896" />
					<vertex x="-10.8974991" y="-2.54999995" z="3.3397522" />
					<vertex x="-6.46849823" y="-2.54999995" z="2.68000031" />
					<vertex x="-6.70050049" y="-2.54999995" z="2.03300476" />
					<vertex x="-6.46849823" y="-2.54999995" z="2.68000031" />
					<vertex x="-10.8974991" y="-2.54999995" z="3.3397522" />
					<vertex x="6.47850037" y="2.46599984" z="-2.88600159" />
					<vertex x="6.49449921" y="2.46599984" z="-2.88800049" />
					<vertex x="6.47850037" y="2.48100019" z="-2.88999939" />
					<vertex x="-6.98849487" y="2.48100019" z="4.852005" />
					<vertex x="-6.98549652" y="2.49500012" z="4.84700012" />
					<vertex x="-6.99849701" y="2.49500012" z="4.84000397" />
					<vertex x="6.49349976" y="2.48100019" z="-2.89199829" />
					<vertex x="6.49449921" y="2.46599984" z="-2.88800049" />
					<vertex x="6.5094986" y="2.46599984" z="-2.89299774" />
					<vertex x="-6.98249817" y="2.50900006" z="4.83900452" />
					<vertex x="-6.98549652" y="2.49500012" z="4.84700012" />
					<vertex x="-6.97249603" y="2.49500012" z="4.85099792" />
					<vertex x="-6.46849823" y="-2.54999995" z="-2.68000031" />
					<vertex x="-10.5315018" y="-2.54999995" z="-4.36299896" />
					<vertex x="-6.17549896" y="-2.54999995" z="-3.30099487" />
					<vertex x="-10.0534973" y="-2.54999995" z="-5.37400055" />
					<vertex x="-9.47850037" y="-2.54999995" z="-6.33300018" />
					<vertex x="-6.17549896" y="-2.54999995" z="-3.30099487" />
					<vertex x="-6.98249817" y="2.50900006" z="4.83900452" />
					<vertex x="-6.97249603" y="2.49500012" z="4.85099792" />
					<vertex x="-6.97049713" y="2.50900006" z="4.84300232" />
					<vertex x="-6.97049713" y="2.50900006" z="4.84300232" />
					<vertex x="-6.97249603" y="2.49500012" z="4.85099792" />
					<vertex x="-6.95849609" y="2.49500012" z="4.85400391" />
					<vertex x="-6.97449493" y="2.48100019" z="4.85700226" />
					<vertex x="-6.97249603" y="2.49500012" z="4.85099792" />
					<vertex x="-6.98549652" y="2.49500012" z="4.84700012" />
					<vertex x="-6.70050049" y="-2.54999995" z="-2.03299713" />
					<vertex x="-10.8974991" y="-2.54999995" z="-3.3397522" />
					<vertex x="-6.46849823" y="-2.54999995" z="-2.68000031" />
					<vertex x="-6.86750031" y="-2.54999995" z="-1.36599731" />
					<vertex x="-10.8974991" y="-2.54999995" z="-3.3397522" />
					<vertex x="-6.70050049" y="-2.54999995" z="-2.03299713" />
					<vertex x="-6.96849823" y="-2.54999995" z="-0.685997009" />
					<vertex x="-10.8974991" y="-2.54999995" z="-3.3397522" />
					<vertex x="-6.86750031" y="-2.54999995" z="-1.36599731" />
					<vertex x="-8.81150055" y="-2.54999995" z="-7.23200226" />
					<vertex x="-5.41249847" y="-2.54999995" z="-4.44200134" />
					<vertex x="-9.47850037" y="-2.54999995" z="-6.33300018" />
					<vertex x="-5.82149506" y="-2.54999995" z="-3.88999939" />
					<vertex x="-6.17549896" y="-2.54999995" z="-3.30099487" />
					<vertex x="-9.47850037" y="-2.54999995" z="-6.33300018" />
					<vertex x="-6.97049713" y="2.50900006" z="4.84300232" />
					<vertex x="-6.95849609" y="2.49500012" z="4.85400391" />
					<vertex x="-6.95849609" y="2.50900006" z="4.84600067" />
					<vertex x="6.46350098" y="2.46599984" z="-2.88700104" />
					<vertex x="6.46350098" y="2.45000005" z="-2.88500214" />
					<vertex x="6.47850037" y="2.45000005" z="-2.88500214" />
					<vertex x="-5.41249847" y="-2.54999995" z="-4.44200134" />
					<vertex x="-8.81150055" y="-2.54999995" z="-7.23200226" />
					<vertex x="-4.95149994" y="-2.54999995" z="-4.95199585" />
					<vertex x="-4.4414978" y="-2.54999995" z="-5.41300201" />
					<vertex x="-4.95149994" y="-2.54999995" z="-4.95199585" />
					<vertex x="-7.23149872" y="-2.54999995" z="-8.81199646" />
					<vertex x="6.46350098" y="2.46599984" z="-2.88700104" />
					<vertex x="6.47850037" y="2.45000005" z="-2.88500214" />
					<vertex x="6.47850037" y="2.46599984" z="-2.88600159" />
					<vertex x="-7.61949921" y="2.54499984" z="-3.61100006" />
					<vertex x="-7.62249756" y="2.53900027" z="-3.59600067" />
					<vertex x="-7.6155014" y="2.54499984" z="-3.60800171" />
					<vertex x="-7.23149872" y="-2.54999995" z="-8.81199646" />
					<vertex x="-6.33349609" y="-2.54999995" z="-9.47899628" />
					<vertex x="-4.4414978" y="-2.54999995" z="-5.41300201" />
					<vertex x="-3.88949585" y="-2.54999995" z="-5.8219986" />
					<vertex x="-4.4414978" y="-2.54999995" z="-5.41300201" />
					<vertex x="-6.33349609" y="-2.54999995" z="-9.47899628" />
					<vertex x="-3.30049896" y="-2.54999995" z="-6.17599487" />
					<vertex x="-3.88949585" y="-2.54999995" z="-5.8219986" />
					<vertex x="-6.33349609" y="-2.54999995" z="-9.47899628" />
					<vertex x="6.49449921" y="2.46599984" z="-2.88800049" />
					<vertex x="6.47850037" y="2.46599984" z="-2.88600159" />
					<vertex x="6.49449921" y="2.45000005" z="-2.88700104" />
					<vertex x="6.47850037" y="2.45000005" z="-2.88500214" />
					<vertex x="6.49449921" y="2.45000005" z="-2.88700104" />
					<vertex x="6.47850037" y="2.46599984" z="-2.88600159" />
					<vertex x="3.30149841" y="-2.54999995" z="-6.17599487" />
					<vertex x="6.33350372" y="-2.54999995" z="-9.47899628" />
					<vertex x="3.89050293" y="-2.54999995" z="-5.8219986" />
					<vertex x="3.89050293" y="-2.54999995" z="-5.8219986" />
					<vertex x="6.33350372" y="-2.54999995" z="-9.47899628" />
					<vertex x="4.44250488" y="-2.54999995" z="-5.41300201" />
					<vertex x="4.44250488" y="-2.54999995" z="-5.41300201" />
					<vertex x="7.2325058" y="-2.54999995" z="-8.81199646" />
					<vertex x="4.95249939" y="-2.54999995" z="-4.95199585" />
					<vertex x="-0.716499329" y="2.52100015" z="8.4220047" />
					<vertex x="-0.721496582" y="2.50900006" z="8.43700409" />
					<vertex x="-0.712501526" y="2.52100015" z="8.43199921" />
					<vertex x="4.95249939" y="-2.54999995" z="-4.95199585" />
					<vertex x="8.8125" y="-2.54999995" z="-7.23200226" />
					<vertex x="5.41350555" y="-2.54999995" z="-4.44200134" />
					<vertex x="9.47949982" y="-2.54999995" z="-6.33300018" />
					<vertex x="5.41350555" y="-2.54999995" z="-4.44200134" />
					<vertex x="8.8125" y="-2.54999995" z="-7.23200226" />
					<vertex x="-0.712501526" y="2.52100015" z="8.43199921" />
					<vertex x="-0.721496582" y="2.50900006" z="8.43700409" />
					<vertex x="-0.714500427" y="2.50900006" z="8.44799805" />
					<vertex x="-5.41249847" y="-2.54999995" z="-4.44200134" />
					<vertex x="-5.82149506" y="-2.54999995" z="-3.88999939" />
					<vertex x="-9.47850037" y="-2.54999995" z="-6.33300018" />
					<vertex x="-7.23149872" y="-2.54999995" z="-8.81199646" />
					<vertex x="-4.95149994" y="-2.54999995" z="-4.95199585" />
					<vertex x="-8.0605011" y="-2.54999995" z="-8.06099701" />
					<vertex x="-7.00149536" y="2.48100019" z="4.84500122" />
					<vertex x="-6.98849487" y="2.48100019" z="4.852005" />
					<vertex x="-6.99849701" y="2.49500012" z="4.84000397" />
					<vertex x="-6.86750031" y="-2.54999995" z="1.36600494" />
					<vertex x="-10.8974991" y="-2.54999995" z="3.3397522" />
					<vertex x="-6.96849823" y="-2.54999995" z="0.686004639" />
					<vertex x="-6.39649963" y="-1.54999995" z="2.9260025" />
					<vertex x="-6.39649963" y="2.45000005" z="2.9260025" />
					<vertex x="-6.38749695" y="2.45000005" z="2.93900299" />
					<vertex x="-10.8974991" y="-2.54999995" z="3.3397522" />
					<vertex x="-10.8974991" y="-2.54999995" z="-3.3397522" />
					<vertex x="-7.00249481" y="-2.54999995" z="0" />
					<vertex x="-6.96849823" y="-2.54999995" z="0.686004639" />
					<vertex x="-10.8974991" y="-2.54999995" z="3.3397522" />
					<vertex x="-7.00249481" y="-2.54999995" z="0" />
					<vertex x="-6.39649963" y="2.45000005" z="2.9260025" />
					<vertex x="-6.39649963" y="-1.54999995" z="2.9260025" />
					<vertex x="-6.40650177" y="2.45000005" z="2.91500092" />
					<vertex x="-6.40650177" y="-1.54999995" z="2.91500092" />
					<vertex x="-6.40650177" y="2.45000005" z="2.91500092" />
					<vertex x="-6.39649963" y="-1.54999995" z="2.9260025" />
					<vertex x="10.8974991" y="-2.54999995" z="3.34255219" />
					<vertex x="10.5325012" y="-2.54999995" z="4.36299896" />
					<vertex x="6.46950531" y="-2.54999995" z="2.68000031" />
					<vertex x="-6.98849487" y="2.48100019" z="4.852005" />
					<vertex x="-6.97449493" y="2.48100019" z="4.85700226" />
					<vertex x="-6.98549652" y="2.49500012" z="4.84700012" />
					<vertex x="-6.40650177" y="-1.54999995" z="2.91500092" />
					<vertex x="-6.41949463" y="2.45000005" z="2.90499878" />
					<vertex x="-6.40650177" y="2.45000005" z="2.91500092" />
					<vertex x="-0.712501526" y="2.52100015" z="8.43199921" />
					<vertex x="-0.714500427" y="2.50900006" z="8.44799805" />
					<vertex x="-0.706497192" y="2.52100015" z="8.44200134" />
					<vertex x="-6.97249603" y="2.49500012" z="4.85099792" />
					<vertex x="-6.97449493" y="2.48100019" z="4.85700226" />
					<vertex x="-6.95949554" y="2.48100019" z="4.86000061" />
					<vertex x="10.5325012" y="-2.54999995" z="4.36299896" />
					<vertex x="10.0545044" y="-2.54999995" z="5.37400055" />
					<vertex x="6.17649841" y="-2.54999995" z="3.3010025" />
					<vertex x="-0.706497192" y="2.50900006" z="8.45700073" />
					<vertex x="-0.706497192" y="2.52100015" z="8.44200134" />
					<vertex x="-0.714500427" y="2.50900006" z="8.44799805" />
					<vertex x="-6.97449493" y="2.48100019" z="4.85700226" />
					<vertex x="-6.97549438" y="2.46599984" z="4.86100006" />
					<vertex x="-6.95949554" y="2.46599984" z="4.86299896" />
					<vertex x="10.0545044" y="-2.54999995" z="5.37400055" />
					<vertex x="9.47949982" y="-2.54999995" z="6.33399963" />
					<vertex x="6.17649841" y="-2.54999995" z="3.3010025" />
					<vertex x="-6.97449493" y="2.48100019" z="4.85700226" />
					<vertex x="-6.95949554" y="2.46599984" z="4.86299896" />
					<vertex x="-6.95949554" y="2.48100019" z="4.86000061" />
					<vertex x="-6.97249603" y="2.49500012" z="4.85099792" />
					<vertex x="-6.95949554" y="2.48100019" z="4.86000061" />
					<vertex x="-6.95849609" y="2.49500012" z="4.85400391" />
					<vertex x="-6.94449615" y="2.49500012" z="4.85400391" />
					<vertex x="-6.95849609" y="2.49500012" z="4.85400391" />
					<vertex x="-6.94449615" y="2.48100019" z="4.86000061" />
					<vertex x="-6.95949554" y="2.48100019" z="4.86000061" />
					<vertex x="-6.94449615" y="2.48100019" z="4.86000061" />
					<vertex x="-6.95849609" y="2.49500012" z="4.85400391" />
					<vertex x="-6.47949982" y="2.45000005" z="2.88899994" />
					<vertex x="-6.48596191" y="-1.54999995" z="2.88986206" />
					<vertex x="-6.49449921" y="2.45000005" z="2.89099884" />
					<vertex x="-6.94449615" y="2.49500012" z="4.85400391" />
					<vertex x="-6.92949677" y="2.48100019" z="4.85800171" />
					<vertex x="-6.93149567" y="2.49500012" z="4.852005" />
					<vertex x="-6.49449921" y="-1.54999995" z="2.89099884" />
					<vertex x="-6.5094986" y="2.45000005" z="2.89600372" />
					<vertex x="-6.49449921" y="2.45000005" z="2.89099884" />
					<vertex x="-6.92949677" y="2.48100019" z="4.85800171" />
					<vertex x="-6.94449615" y="2.49500012" z="4.85400391" />
					<vertex x="-6.94449615" y="2.48100019" z="4.86000061" />
					<vertex x="-0.699501038" y="2.52100015" z="8.45000458" />
					<vertex x="-0.697494507" y="2.50900006" z="8.46500397" />
					<vertex x="-0.691497803" y="2.52100015" z="8.45700073" />
					<vertex x="-0.699501038" y="2.52100015" z="8.45000458" />
					<vertex x="-0.706497192" y="2.50900006" z="8.45700073" />
					<vertex x="-0.697494507" y="2.50900006" z="8.46500397" />
					<vertex x="-7.00149536" y="2.48100019" z="4.84500122" />
					<vertex x="-7.00349426" y="2.46599984" z="4.84799957" />
					<vertex x="-6.98949432" y="2.46599984" z="4.85500336" />
					<vertex x="-0.681495667" y="2.52100015" z="8.46300507" />
					<vertex x="-0.691497803" y="2.52100015" z="8.45700073" />
					<vertex x="-0.686500549" y="2.50900006" z="8.47200012" />
					<vertex x="-8.0605011" y="-2.54999995" z="8.06100464" />
					<vertex x="-8.81150055" y="-2.54999995" z="7.23200226" />
					<vertex x="-4.95149994" y="-2.54999995" z="4.95200348" />
					<vertex x="-0.691497803" y="2.52100015" z="8.45700073" />
					<vertex x="-0.697494507" y="2.50900006" z="8.46500397" />
					<vertex x="-0.686500549" y="2.50900006" z="8.47200012" />
					<vertex x="-7.00149536" y="2.48100019" z="4.84500122" />
					<vertex x="-6.98949432" y="2.46599984" z="4.85500336" />
					<vertex x="-6.98849487" y="2.48100019" z="4.852005" />
					<vertex x="-4.4414978" y="-2.54999995" z="5.41300201" />
					<vertex x="-7.23149872" y="-2.54999995" z="8.81200409" />
					<vertex x="-4.95149994" y="-2.54999995" z="4.95200348" />
					<vertex x="-0.681495667" y="2.52100015" z="8.46300507" />
					<vertex x="-0.674499512" y="2.50900006" z="8.477005" />
					<vertex x="-0.67150116" y="2.52100015" z="8.46700287" />
					<vertex x="-6.98849487" y="2.48100019" z="4.852005" />
					<vertex x="-6.97549438" y="2.46599984" z="4.86100006" />
					<vertex x="-6.97449493" y="2.48100019" z="4.85700226" />
					<vertex x="-6.17549896" y="-2.54999995" z="3.3010025" />
					<vertex x="-5.82149506" y="-2.54999995" z="3.88999939" />
					<vertex x="-9.47850037" y="-2.54999995" z="6.33399963" />
					<vertex x="-6.98849487" y="2.48100019" z="4.852005" />
					<vertex x="-6.98949432" y="2.46599984" z="4.85500336" />
					<vertex x="-6.97549438" y="2.46599984" z="4.86100006" />
					<vertex x="-6.43349457" y="-1.54999995" z="2.89800262" />
					<vertex x="-6.44749451" y="2.45000005" z="2.89299774" />
					<vertex x="-6.43349457" y="2.45000005" z="2.89800262" />
					<vertex x="-0.686500549" y="2.50900006" z="8.47200012" />
					<vertex x="-0.674499512" y="2.50900006" z="8.477005" />
					<vertex x="-0.681495667" y="2.52100015" z="8.46300507" />
					<vertex x="-6.44749451" y="2.45000005" z="2.89299774" />
					<vertex x="-6.46350098" y="-1.54999995" z="2.88999939" />
					<vertex x="-6.46350098" y="2.45000005" z="2.88999939" />
					<vertex x="-5.37349701" y="-2.54999995" z="10.0540009" />
					<vertex x="-6.33349609" y="-2.54999995" z="9.47900391" />
					<vertex x="-3.30049896" y="-2.54999995" z="6.1760025" />
					<vertex x="-4.36249542" y="-2.54999995" z="10.5320053" />
					<vertex x="-5.37349701" y="-2.54999995" z="10.0540009" />
					<vertex x="-3.30049896" y="-2.54999995" z="6.1760025" />
					<vertex x="-3.30049896" y="-2.54999995" z="6.1760025" />
					<vertex x="-2.67949677" y="-2.54999995" z="6.46900177" />
					<vertex x="-4.36249542" y="-2.54999995" z="10.5320053" />
					<vertex x="-6.47949982" y="-1.54999995" z="2.88899994" />
					<vertex x="-6.47949982" y="2.45000005" z="2.88899994" />
					<vertex x="-6.46350098" y="-1.54999995" z="2.88999939" />
					<vertex x="-6.97549438" y="2.46599984" z="4.86100006" />
					<vertex x="-6.960495" y="2.45000005" z="4.86499786" />
					<vertex x="-6.95949554" y="2.46599984" z="4.86299896" />
					<vertex x="-6.95949554" y="2.48100019" z="4.86000061" />
					<vertex x="-6.94449615" y="2.46599984" z="4.86399841" />
					<vertex x="-6.94449615" y="2.48100019" z="4.86000061" />
					<vertex x="-6.95949554" y="2.48100019" z="4.86000061" />
					<vertex x="-6.95949554" y="2.46599984" z="4.86299896" />
					<vertex x="-6.94449615" y="2.46599984" z="4.86399841" />
					<vertex x="-6.92949677" y="2.46599984" z="4.86199951" />
					<vertex x="-6.94449615" y="2.48100019" z="4.86000061" />
					<vertex x="-6.94449615" y="2.46599984" z="4.86399841" />
					<vertex x="-4.4414978" y="-2.54999995" z="5.41300201" />
					<vertex x="-3.88949585" y="-2.54999995" z="5.8219986" />
					<vertex x="-6.33349609" y="-2.54999995" z="9.47900391" />
					<vertex x="-3.88949585" y="-2.54999995" z="5.8219986" />
					<vertex x="-3.30049896" y="-2.54999995" z="6.1760025" />
					<vertex x="-6.33349609" y="-2.54999995" z="9.47900391" />
					<vertex x="-6.33349609" y="-2.54999995" z="9.47900391" />
					<vertex x="-7.23149872" y="-2.54999995" z="8.81200409" />
					<vertex x="-4.4414978" y="-2.54999995" z="5.41300201" />
					<vertex x="-7.00349426" y="2.46599984" z="4.84799957" />
					<vertex x="-6.9905014" y="2.45000005" z="4.85700226" />
					<vertex x="-6.98949432" y="2.46599984" z="4.85500336" />
					<vertex x="-8.0605011" y="-2.54999995" z="8.06100464" />
					<vertex x="-4.95149994" y="-2.54999995" z="4.95200348" />
					<vertex x="-7.23149872" y="-2.54999995" z="8.81200409" />
					<vertex x="-9.47850037" y="-2.54999995" z="6.33399963" />
					<vertex x="-10.0534973" y="-2.54999995" z="5.37400055" />
					<vertex x="-6.17549896" y="-2.54999995" z="3.3010025" />
					<vertex x="-10.0534973" y="-2.54999995" z="5.37400055" />
					<vertex x="-10.5315018" y="-2.54999995" z="4.36299896" />
					<vertex x="-6.17549896" y="-2.54999995" z="3.3010025" />
					<vertex x="-7.00450134" y="2.45000005" z="4.84899902" />
					<vertex x="-6.9905014" y="2.45000005" z="4.85700226" />
					<vertex x="-7.00349426" y="2.46599984" z="4.84799957" />
					<vertex x="-6.98949432" y="2.46599984" z="4.85500336" />
					<vertex x="-6.9905014" y="2.45000005" z="4.85700226" />
					<vertex x="-6.97549438" y="2.45000005" z="4.86199951" />
					<vertex x="0.000503540039" y="-2.54999995" z="7.00299835" />
					<vertex x="-1.11650085" y="-2.54999995" z="11.3450012" />
					<vertex x="-0.685501099" y="-2.54999995" z="6.96900177" />
					<vertex x="-6.98949432" y="2.46599984" z="4.85500336" />
					<vertex x="-6.97549438" y="2.45000005" z="4.86199951" />
					<vertex x="-6.97549438" y="2.46599984" z="4.86100006" />
					<vertex x="-1.11650085" y="-2.54999995" z="11.3450012" />
					<vertex x="-2.22349548" y="-2.54999995" z="11.1809998" />
					<vertex x="-0.685501099" y="-2.54999995" z="6.96900177" />
					<vertex x="-1.3655014" y="-2.54999995" z="6.86800385" />
					<vertex x="-0.685501099" y="-2.54999995" z="6.96900177" />
					<vertex x="-2.22349548" y="-2.54999995" z="11.1809998" />
					<vertex x="9.47949982" y="-2.54999995" z="6.33399963" />
					<vertex x="8.8125" y="-2.54999995" z="7.23200226" />
					<vertex x="5.41350555" y="-2.54999995" z="4.44200134" />
					<vertex x="8.8125" y="-2.54999995" z="7.23200226" />
					<vertex x="8.06150055" y="-2.54999995" z="8.06100464" />
					<vertex x="4.95249939" y="-2.54999995" z="4.95200348" />
					<vertex x="4.95249939" y="-2.54999995" z="4.95200348" />
					<vertex x="5.41350555" y="-2.54999995" z="4.44200134" />
					<vertex x="8.8125" y="-2.54999995" z="7.23200226" />
					<vertex x="-6.97549438" y="2.46599984" z="4.86100006" />
					<vertex x="-6.97549438" y="2.45000005" z="4.86199951" />
					<vertex x="-6.960495" y="2.45000005" z="4.86499786" />
					<vertex x="-6.95949554" y="2.46599984" z="4.86299896" />
					<vertex x="-6.960495" y="2.45000005" z="4.86499786" />
					<vertex x="-6.94449615" y="2.45000005" z="4.86499786" />
					<vertex x="-6.95949554" y="2.46599984" z="4.86299896" />
					<vertex x="-6.94449615" y="2.45000005" z="4.86499786" />
					<vertex x="-6.94449615" y="2.46599984" z="4.86399841" />
					<vertex x="3.30149841" y="-2.54999995" z="6.1760025" />
					<vertex x="3.89050293" y="-2.54999995" z="5.8219986" />
					<vertex x="6.33350372" y="-2.54999995" z="9.47900391" />
					<vertex x="-6.94449615" y="2.46599984" z="4.86399841" />
					<vertex x="-6.92849731" y="2.45000005" z="4.86299896" />
					<vertex x="-6.92949677" y="2.46599984" z="4.86199951" />
					<vertex x="6.33350372" y="-2.54999995" z="9.47900391" />
					<vertex x="5.37450409" y="-2.54999995" z="10.0540009" />
					<vertex x="3.30149841" y="-2.54999995" z="6.1760025" />
					<vertex x="2.68050385" y="-2.54999995" z="6.46900177" />
					<vertex x="3.30149841" y="-2.54999995" z="6.1760025" />
					<vertex x="4.3635025" y="-2.54999995" z="10.5320053" />
					<vertex x="5.37450409" y="-2.54999995" z="10.0540009" />
					<vertex x="4.3635025" y="-2.54999995" z="10.5320053" />
					<vertex x="3.30149841" y="-2.54999995" z="6.1760025" />
					<vertex x="-6.94449615" y="2.46599984" z="4.86399841" />
					<vertex x="-6.94449615" y="2.45000005" z="4.86499786" />
					<vertex x="-6.92849731" y="2.45000005" z="4.86299896" />
					<vertex x="-0.714500427" y="2.50900006" z="8.44799805" />
					<vertex x="-0.721496582" y="2.50900006" z="8.43700409" />
					<vertex x="-0.721496582" y="2.49500012" z="8.45200348" />
					<vertex x="-1.3655014" y="-2.54999995" z="6.86800385" />
					<vertex x="-2.22349548" y="-2.54999995" z="11.1809998" />
					<vertex x="-2.03250122" y="-2.54999995" z="6.70100403" />
					<vertex x="3.30950165" y="-2.54999995" z="10.9090042" />
					<vertex x="2.22450256" y="-2.54999995" z="11.1809998" />
					<vertex x="2.03350067" y="-2.54999995" z="6.70100403" />
					<vertex x="1.36650085" y="-2.54999995" z="6.86800385" />
					<vertex x="2.03350067" y="-2.54999995" z="6.70100403" />
					<vertex x="2.22450256" y="-2.54999995" z="11.1809998" />
					<vertex x="0.686500549" y="-2.54999995" z="6.96900177" />
					<vertex x="1.36650085" y="-2.54999995" z="6.86800385" />
					<vertex x="2.22450256" y="-2.54999995" z="11.1809998" />
					<vertex x="3.89050293" y="-2.54999995" z="5.8219986" />
					<vertex x="4.44250488" y="-2.54999995" z="5.41300201" />
					<vertex x="6.33350372" y="-2.54999995" z="9.47900391" />
					<vertex x="-0.721496582" y="2.50900006" z="8.43700409" />
					<vertex x="-0.728500366" y="2.49500012" z="8.44000244" />
					<vertex x="-0.721496582" y="2.49500012" z="8.45200348" />
					<vertex x="2.03350067" y="-2.54999995" z="6.70100403" />
					<vertex x="2.68050385" y="-2.54999995" z="6.46900177" />
					<vertex x="4.3635025" y="-2.54999995" z="10.5320053" />
					<vertex x="-7.01850128" y="2.49500012" z="4.82099915" />
					<vertex x="-7.0134964" y="2.48100019" z="4.83599854" />
					<vertex x="-7.0094986" y="2.49500012" z="4.83100128" />
					<vertex x="3.30950165" y="-2.54999995" z="10.9090042" />
					<vertex x="2.03350067" y="-2.54999995" z="6.70100403" />
					<vertex x="4.3635025" y="-2.54999995" z="10.5320053" />
					<vertex x="-7.0094986" y="2.49500012" z="4.83100128" />
					<vertex x="-7.0134964" y="2.48100019" z="4.83599854" />
					<vertex x="-7.00149536" y="2.48100019" z="4.84500122" />
					<vertex x="-10.5315018" y="-2.54999995" z="-4.36299896" />
					<vertex x="-6.46849823" y="-2.54999995" z="-2.68000031" />
					<vertex x="-10.8974991" y="-2.54999995" z="-3.3397522" />
					<vertex x="-10.0534973" y="-2.54999995" z="-5.37400055" />
					<vertex x="-6.17549896" y="-2.54999995" z="-3.30099487" />
					<vertex x="-10.5315018" y="-2.54999995" z="-4.36299896" />
					<vertex x="-7.00249481" y="-2.54999995" z="0" />
					<vertex x="-10.8974991" y="-2.54999995" z="-3.3397522" />
					<vertex x="-6.96849823" y="-2.54999995" z="-0.685997009" />
					<vertex x="0.686500549" y="-2.54999995" z="6.96900177" />
					<vertex x="1.11750031" y="-2.54999995" z="11.3450012" />
					<vertex x="0.000503540039" y="-2.54999995" z="7.00299835" />
					<vertex x="-7.00149536" y="2.48100019" z="4.84500122" />
					<vertex x="-6.99849701" y="2.49500012" z="4.84000397" />
					<vertex x="-7.0094986" y="2.49500012" z="4.83100128" />
					<vertex x="-2.67949677" y="-2.54999995" z="6.46900177" />
					<vertex x="-2.03250122" y="-2.54999995" z="6.70100403" />
					<vertex x="-4.36249542" y="-2.54999995" z="10.5320053" />
					<vertex x="-7.0134964" y="2.48100019" z="4.83599854" />
					<vertex x="-7.0154953" y="2.46599984" z="4.83900452" />
					<vertex x="-7.00149536" y="2.48100019" z="4.84500122" />
					<vertex x="-7.00349426" y="2.46599984" z="4.84799957" />
					<vertex x="-7.00149536" y="2.48100019" z="4.84500122" />
					<vertex x="-7.0154953" y="2.46599984" z="4.83900452" />
					<vertex x="-3.30849457" y="-2.54999995" z="10.9090042" />
					<vertex x="-2.03250122" y="-2.54999995" z="6.70100403" />
					<vertex x="-2.22349548" y="-2.54999995" z="11.1809998" />
					<vertex x="-4.36249542" y="-2.54999995" z="10.5320053" />
					<vertex x="-2.03250122" y="-2.54999995" z="6.70100403" />
					<vertex x="-3.30849457" y="-2.54999995" z="10.9090042" />
					<vertex x="0.000503540039" y="-2.54999995" z="11.4000015" />
					<vertex x="0.000503540039" y="-2.54999995" z="7.00299835" />
					<vertex x="1.11750031" y="-2.54999995" z="11.3450012" />
					<vertex x="1.11750031" y="-2.54999995" z="11.3450012" />
					<vertex x="0.686500549" y="-2.54999995" z="6.96900177" />
					<vertex x="2.22450256" y="-2.54999995" z="11.1809998" />
					<vertex x="-1.11650085" y="-2.54999995" z="11.3450012" />
					<vertex x="0.000503540039" y="-2.54999995" z="7.00299835" />
					<vertex x="0.000503540039" y="-2.54999995" z="11.4000015" />
					<vertex x="-7.0154953" y="2.46599984" z="4.83900452" />
					<vertex x="-7.00450134" y="2.45000005" z="4.84899902" />
					<vertex x="-7.00349426" y="2.46599984" z="4.84799957" />
					<vertex x="-7.0154953" y="2.46599984" z="4.83900452" />
					<vertex x="-7.01649475" y="2.45000005" z="4.83900452" />
					<vertex x="-7.00450134" y="2.45000005" z="4.84899902" />
					<vertex x="-0.697494507" y="2.50900006" z="8.46500397" />
					<vertex x="-0.689498901" y="2.49500012" z="8.47900391" />
					<vertex x="-0.686500549" y="2.50900006" z="8.47200012" />
					<vertex x="-0.686500549" y="2.50900006" z="8.47200012" />
					<vertex x="-0.677497864" y="2.49500012" z="8.48500061" />
					<vertex x="-0.674499512" y="2.50900006" z="8.477005" />
					<vertex x="-7.62549591" y="2.54499984" z="-3.61799622" />
					<vertex x="-7.63349915" y="2.53900027" z="-3.60399628" />
					<vertex x="-7.62249756" y="2.54499984" z="-3.61399841" />
					<vertex x="-0.686500549" y="2.50900006" z="8.47200012" />
					<vertex x="-0.689498901" y="2.49500012" z="8.47900391" />
					<vertex x="-0.677497864" y="2.49500012" z="8.48500061" />
					<vertex x="-7.62549591" y="2.54499984" z="-3.61799622" />
					<vertex x="-7.63749695" y="2.53900027" z="-3.61000061" />
					<vertex x="-7.63349915" y="2.53900027" z="-3.60399628" />
					<vertex x="-7.62249756" y="2.54499984" z="-3.61399841" />
					<vertex x="-7.63349915" y="2.53900027" z="-3.60399628" />
					<vertex x="-7.62849426" y="2.53900027" z="-3.59999847" />
					<vertex x="-6.94950104" y="2.54999995" z="4.76499939" />
					<vertex x="-5.82350159" y="2.54999995" z="4.11499786" />
					<vertex x="-7.59949493" y="2.54999995" z="3.63899994" />
					<vertex x="-7.63349915" y="2.53900027" z="-3.60399628" />
					<vertex x="-7.6364975" y="2.5309999" z="-3.58899689" />
					<vertex x="-7.62849426" y="2.53900027" z="-3.59999847" />
					<vertex x="-7.62249756" y="2.54499984" z="-3.61399841" />
					<vertex x="-7.62849426" y="2.53900027" z="-3.59999847" />
					<vertex x="-7.61949921" y="2.54499984" z="-3.61100006" />
					<vertex x="-7.61949921" y="2.54499984" z="-3.61100006" />
					<vertex x="-7.62849426" y="2.53900027" z="-3.59999847" />
					<vertex x="-7.62249756" y="2.53900027" z="-3.59600067" />
					<vertex x="-0.729499817" y="2.50900006" z="8.41300201" />
					<vertex x="-0.73449707" y="2.49500012" z="8.4280014" />
					<vertex x="-0.726501465" y="2.50900006" z="8.42500305" />
					<vertex x="-0.73449707" y="2.49500012" z="8.4280014" />
					<vertex x="-0.728500366" y="2.49500012" z="8.44000244" />
					<vertex x="-0.726501465" y="2.50900006" z="8.42500305" />
					<vertex x="-6.47349548" y="2.54999995" z="2.98899841" />
					<vertex x="-7.59949493" y="2.54999995" z="3.63899994" />
					<vertex x="-5.82350159" y="2.54999995" z="4.11499786" />
					<vertex x="-0.726501465" y="2.50900006" z="8.42500305" />
					<vertex x="-0.728500366" y="2.49500012" z="8.44000244" />
					<vertex x="-0.721496582" y="2.50900006" z="8.43700409" />
					<vertex x="-6.47349548" y="2.54999995" z="2.98899841" />
					<vertex x="-5.82350159" y="2.54999995" z="4.11499786" />
					<vertex x="-5.8105011" y="2.54900002" z="4.10700226" />
					<vertex x="-7.64350128" y="2.5309999" z="-3.59600067" />
					<vertex x="-7.63349915" y="2.53900027" z="-3.60399628" />
					<vertex x="-7.63749695" y="2.53900027" z="-3.61000061" />
					<vertex x="-0.712501526" y="2.49500012" z="8.46300507" />
					<vertex x="-0.706497192" y="2.50900006" z="8.45700073" />
					<vertex x="-0.714500427" y="2.50900006" z="8.44799805" />
					<vertex x="-7.64350128" y="2.5309999" z="-3.59600067" />
					<vertex x="-7.6364975" y="2.5309999" z="-3.58899689" />
					<vertex x="-7.63349915" y="2.53900027" z="-3.60399628" />
					<vertex x="-7.62849426" y="2.53900027" z="-3.59999847" />
					<vertex x="-7.62950134" y="2.5309999" z="-3.58399963" />
					<vertex x="-7.62249756" y="2.53900027" z="-3.59600067" />
					<vertex x="-0.721496582" y="2.49500012" z="8.45200348" />
					<vertex x="-0.712501526" y="2.49500012" z="8.46300507" />
					<vertex x="-0.714500427" y="2.50900006" z="8.44799805" />
					<vertex x="-7.62849426" y="2.53900027" z="-3.59999847" />
					<vertex x="-7.6364975" y="2.5309999" z="-3.58899689" />
					<vertex x="-7.62950134" y="2.5309999" z="-3.58399963" />
					<vertex x="-6.94950104" y="2.54999995" z="-4.76100159" />
					<vertex x="-7.59949493" y="2.54999995" z="-3.63500214" />
					<vertex x="-5.82350159" y="2.54999995" z="-4.11100006" />
					<vertex x="-0.701499939" y="2.49500012" z="8.47200012" />
					<vertex x="-0.706497192" y="2.50900006" z="8.45700073" />
					<vertex x="-0.712501526" y="2.49500012" z="8.46300507" />
					<vertex x="-6.47349548" y="2.54999995" z="-2.98500061" />
					<vertex x="-5.82350159" y="2.54999995" z="-4.11100006" />
					<vertex x="-7.59949493" y="2.54999995" z="-3.63500214" />
					<vertex x="-0.706497192" y="2.50900006" z="8.45700073" />
					<vertex x="-0.701499939" y="2.49500012" z="8.47200012" />
					<vertex x="-0.697494507" y="2.50900006" z="8.46500397" />
					<vertex x="-7.6364975" y="2.5309999" z="-3.58899689" />
					<vertex x="-7.63549805" y="2.52100015" z="-3.5739975" />
					<vertex x="-7.62950134" y="2.5309999" z="-3.58399963" />
					<vertex x="-0.689498901" y="2.49500012" z="8.47900391" />
					<vertex x="-0.697494507" y="2.50900006" z="8.46500397" />
					<vertex x="-0.701499939" y="2.49500012" z="8.47200012" />
					<vertex x="-0.701499939" y="2.49500012" z="8.47200012" />
					<vertex x="-0.692497253" y="2.48100019" z="8.48500061" />
					<vertex x="-0.689498901" y="2.49500012" z="8.47900391" />
					<vertex x="-0.701499939" y="2.49500012" z="8.47200012" />
					<vertex x="-0.705497742" y="2.48100019" z="8.477005" />
					<vertex x="-0.692497253" y="2.48100019" z="8.48500061" />
					<vertex x="-5.77449799" y="2.46599984" z="-4.19599915" />
					<vertex x="-5.7614975" y="2.46599984" z="-4.18699646" />
					<vertex x="-5.77349854" y="2.45000005" z="-4.1969986" />
					<vertex x="-6.40650177" y="2.45000005" z="2.91500092" />
					<vertex x="-6.41949463" y="2.45000005" z="2.90499878" />
					<vertex x="-6.40750122" y="2.46599984" z="2.91600037" />
					<vertex x="-6.42050171" y="2.46599984" z="2.90599823" />
					<vertex x="-6.40750122" y="2.46599984" z="2.91600037" />
					<vertex x="-6.41949463" y="2.45000005" z="2.90499878" />
					<vertex x="-6.41949463" y="2.45000005" z="2.90499878" />
					<vertex x="-6.43349457" y="2.45000005" z="2.89800262" />
					<vertex x="-6.42050171" y="2.46599984" z="2.90599823" />
					<vertex x="-5.77050018" y="2.5309999" z="-4.13500214" />
					<vertex x="-5.77449799" y="2.5309999" z="-4.14299774" />
					<vertex x="-5.78549957" y="2.53900027" z="-4.13500214" />
					<vertex x="-5.77449799" y="2.5309999" z="-4.14299774" />
					<vertex x="-5.78049469" y="2.5309999" z="-4.15000153" />
					<vertex x="-5.78549957" y="2.53900027" z="-4.13500214" />
					<vertex x="-0.728500366" y="2.49500012" z="8.44000244" />
					<vertex x="-0.726501465" y="2.48100019" z="8.45600128" />
					<vertex x="-0.721496582" y="2.49500012" z="8.45200348" />
					<vertex x="-0.726501465" y="2.48100019" z="8.45600128" />
					<vertex x="-0.716499329" y="2.48100019" z="8.46700287" />
					<vertex x="-0.721496582" y="2.49500012" z="8.45200348" />
					<vertex x="-7.63549805" y="2.52100015" z="-3.5739975" />
					<vertex x="-6.5094986" y="2.52100015" z="-2.92399597" />
					<vertex x="-7.62950134" y="2.5309999" z="-3.58399963" />
					<vertex x="-5.78549957" y="2.53900027" z="-4.13500214" />
					<vertex x="-5.78049469" y="2.5309999" z="-4.15000153" />
					<vertex x="-5.79049683" y="2.53900027" z="-4.14099884" />
					<vertex x="-0.726501465" y="2.48100019" z="8.45600128" />
					<vertex x="-0.719497681" y="2.46599984" z="8.47000122" />
					<vertex x="-0.716499329" y="2.48100019" z="8.46700287" />
					<vertex x="-5.79550171" y="2.53900027" z="-4.14599609" />
					<vertex x="-5.79049683" y="2.53900027" z="-4.14099884" />
					<vertex x="-5.78649902" y="2.5309999" z="-4.15599823" />
					<vertex x="-5.78049469" y="2.5309999" z="-4.15000153" />
					<vertex x="-5.78649902" y="2.5309999" z="-4.15599823" />
					<vertex x="-5.79049683" y="2.53900027" z="-4.14099884" />
					<vertex x="-0.721496582" y="2.49500012" z="8.45200348" />
					<vertex x="-0.716499329" y="2.48100019" z="8.46700287" />
					<vertex x="-0.712501526" y="2.49500012" z="8.46300507" />
					<vertex x="-0.705497742" y="2.48100019" z="8.477005" />
					<vertex x="-0.701499939" y="2.49500012" z="8.47200012" />
					<vertex x="-0.712501526" y="2.49500012" z="8.46300507" />
					<vertex x="-5.77449799" y="2.5309999" z="-4.14299774" />
					<vertex x="-5.77050018" y="2.5309999" z="-4.13500214" />
					<vertex x="-5.76449585" y="2.52100015" z="-4.14900208" />
					<vertex x="-5.7594986" y="2.52100015" z="-4.13899994" />
					<vertex x="-5.76449585" y="2.52100015" z="-4.14900208" />
					<vertex x="-5.77050018" y="2.5309999" z="-4.13500214" />
					<vertex x="-6.50349426" y="2.5309999" z="-2.93399811" />
					<vertex x="-7.62249756" y="2.53900027" z="-3.59600067" />
					<vertex x="-7.62950134" y="2.5309999" z="-3.58399963" />
					<vertex x="-5.77449799" y="2.5309999" z="-4.14299774" />
					<vertex x="-5.77149963" y="2.52100015" z="-4.15799713" />
					<vertex x="-5.78049469" y="2.5309999" z="-4.15000153" />
					<vertex x="-0.705497742" y="2.48100019" z="8.477005" />
					<vertex x="-0.712501526" y="2.49500012" z="8.46300507" />
					<vertex x="-0.716499329" y="2.48100019" z="8.46700287" />
					<vertex x="-5.76449585" y="2.52100015" z="-4.14900208" />
					<vertex x="-5.77149963" y="2.52100015" z="-4.15799713" />
					<vertex x="-5.77449799" y="2.5309999" z="-4.14299774" />
					<vertex x="-6.51850128" y="2.49500012" z="-2.90799713" />
					<vertex x="-6.51449585" y="2.50900006" z="-2.91500092" />
					<vertex x="-7.64450073" y="2.49500012" z="-3.55799866" />
					<vertex x="-5.77149963" y="2.52100015" z="-4.15799713" />
					<vertex x="-5.77949524" y="2.52100015" z="-4.16600037" />
					<vertex x="-5.78649902" y="2.5309999" z="-4.15599823" />
					<vertex x="-6.51850128" y="2.49500012" z="-2.90799713" />
					<vertex x="-7.64450073" y="2.49500012" z="-3.55799866" />
					<vertex x="-7.64749908" y="2.48100019" z="-3.55200195" />
					<vertex x="-5.78649902" y="2.5309999" z="-4.15599823" />
					<vertex x="-5.78049469" y="2.5309999" z="-4.15000153" />
					<vertex x="-5.77149963" y="2.52100015" z="-4.15799713" />
					<vertex x="-0.689498901" y="2.49500012" z="8.47900391" />
					<vertex x="-0.692497253" y="2.48100019" z="8.48500061" />
					<vertex x="-0.678497314" y="2.48100019" z="8.48999786" />
					<vertex x="-5.77149963" y="2.52100015" z="-4.15799713" />
					<vertex x="-5.7634964" y="2.50900006" z="-4.16500092" />
					<vertex x="-5.77949524" y="2.52100015" z="-4.16600037" />
					<vertex x="-6.47850037" y="2.49500012" z="2.90000153" />
					<vertex x="-6.49349976" y="2.48100019" z="2.89600372" />
					<vertex x="-6.49250031" y="2.49500012" z="2.90200043" />
					<vertex x="-0.705497742" y="2.48100019" z="8.477005" />
					<vertex x="-0.694496155" y="2.46599984" z="8.48799896" />
					<vertex x="-0.692497253" y="2.48100019" z="8.48500061" />
					<vertex x="-0.678497314" y="2.48100019" z="-7.01000214" />
					<vertex x="-0.664497375" y="2.46599984" z="-7.0019989" />
					<vertex x="-0.664497375" y="2.48100019" z="-7.0059967" />
					<vertex x="-0.664497375" y="2.46599984" z="-7.0019989" />
					<vertex x="-0.649497986" y="2.46599984" z="-7.00099945" />
					<vertex x="-0.649497986" y="2.48100019" z="-7.00499725" />
					<vertex x="-7.64149475" y="2.53900027" z="-3.61599731" />
					<vertex x="-7.64849854" y="2.5309999" z="-3.60299683" />
					<vertex x="-7.63749695" y="2.53900027" z="-3.61000061" />
					<vertex x="-7.65349579" y="2.5309999" z="-3.61100006" />
					<vertex x="-7.64849854" y="2.5309999" z="-3.60299683" />
					<vertex x="-7.64149475" y="2.53900027" z="-3.61599731" />
					<vertex x="-0.689498901" y="2.49500012" z="8.47900391" />
					<vertex x="-0.678497314" y="2.48100019" z="8.48999786" />
					<vertex x="-0.677497864" y="2.49500012" z="8.48500061" />
					<vertex x="-7.64849854" y="2.5309999" z="-3.60299683" />
					<vertex x="-7.64350128" y="2.5309999" z="-3.59600067" />
					<vertex x="-7.63749695" y="2.53900027" z="-3.61000061" />
					<vertex x="-5.74949646" y="2.50900006" z="-4.14399719" />
					<vertex x="-5.75550079" y="2.50900006" z="-4.15499878" />
					<vertex x="-5.7594986" y="2.52100015" z="-4.13899994" />
					<vertex x="-0.677497864" y="2.49500012" z="8.48500061" />
					<vertex x="-0.678497314" y="2.48100019" z="8.48999786" />
					<vertex x="-0.664497375" y="2.48100019" z="8.4940033" />
					<vertex x="-0.664497375" y="2.46599984" z="-7.0019989" />
					<vertex x="-0.665496826" y="2.45000005" z="-7.00099945" />
					<vertex x="-0.649497986" y="2.45000005" z="-7" />
					<vertex x="-0.664497375" y="2.46599984" z="-7.0019989" />
					<vertex x="-0.649497986" y="2.45000005" z="-7" />
					<vertex x="-0.649497986" y="2.46599984" z="-7.00099945" />
					<vertex x="-7.65650177" y="2.5309999" z="-3.61999512" />
					<vertex x="-7.66449738" y="2.52100015" z="-3.60599518" />
					<vertex x="-7.65349579" y="2.5309999" z="-3.61100006" />
					<vertex x="-0.737495422" y="2.46599984" z="8.44499969" />
					<vertex x="-0.729499817" y="2.46599984" z="8.45800018" />
					<vertex x="-0.726501465" y="2.48100019" z="8.45600128" />
					<vertex x="-5.74949646" y="2.50900006" z="-4.14399719" />
					<vertex x="-5.74949646" y="2.49500012" z="-4.15899658" />
					<vertex x="-5.75550079" y="2.50900006" z="-4.15499878" />
					<vertex x="-7.66749573" y="2.52100015" z="-3.61699677" />
					<vertex x="-7.66449738" y="2.52100015" z="-3.60599518" />
					<vertex x="-7.65650177" y="2.5309999" z="-3.61999512" />
					<vertex x="-7.65850067" y="2.52100015" z="-3.59600067" />
					<vertex x="-7.64849854" y="2.5309999" z="-3.60299683" />
					<vertex x="-7.65349579" y="2.5309999" z="-3.61100006" />
					<vertex x="-5.7594986" y="2.52100015" z="-4.13899994" />
					<vertex x="-5.75550079" y="2.50900006" z="-4.15499878" />
					<vertex x="-5.76449585" y="2.52100015" z="-4.14900208" />
					<vertex x="-5.75550079" y="2.50900006" z="-4.15499878" />
					<vertex x="-5.7634964" y="2.50900006" z="-4.16500092" />
					<vertex x="-5.76449585" y="2.52100015" z="-4.14900208" />
					<vertex x="-7.66449738" y="2.52100015" z="-3.60599518" />
					<vertex x="-7.65850067" y="2.52100015" z="-3.59600067" />
					<vertex x="-7.65349579" y="2.5309999" z="-3.61100006" />
					<vertex x="-0.719497681" y="2.46599984" z="8.47000122" />
					<vertex x="-0.726501465" y="2.48100019" z="8.45600128" />
					<vertex x="-0.729499817" y="2.46599984" z="8.45800018" />
					<vertex x="-7.65850067" y="2.52100015" z="-3.59600067" />
					<vertex x="-7.65249634" y="2.52100015" z="-3.58799744" />
					<vertex x="-7.64849854" y="2.5309999" z="-3.60299683" />
					<vertex x="-0.716499329" y="2.48100019" z="8.46700287" />
					<vertex x="-0.719497681" y="2.46599984" z="8.47000122" />
					<vertex x="-0.707496643" y="2.46599984" z="8.48000336" />
					<vertex x="-0.686500549" y="2.53900027" z="-7.07299805" />
					<vertex x="-0.691497803" y="2.5309999" z="-7.05799866" />
					<vertex x="-0.681495667" y="2.53900027" z="-7.06800079" />
					<vertex x="-5.76449585" y="2.52100015" z="-4.14900208" />
					<vertex x="-5.7634964" y="2.50900006" z="-4.16500092" />
					<vertex x="-5.77149963" y="2.52100015" z="-4.15799713" />
					<vertex x="-0.697494507" y="2.5309999" z="-7.06499481" />
					<vertex x="-0.691497803" y="2.5309999" z="-7.05799866" />
					<vertex x="-0.686500549" y="2.53900027" z="-7.07299805" />
					<vertex x="-7.65850067" y="2.52100015" z="-3.59600067" />
					<vertex x="-7.65950012" y="2.50900006" z="-3.58100128" />
					<vertex x="-7.65249634" y="2.52100015" z="-3.58799744" />
					<vertex x="-0.716499329" y="2.48100019" z="8.46700287" />
					<vertex x="-0.707496643" y="2.46599984" z="8.48000336" />
					<vertex x="-0.705497742" y="2.48100019" z="8.477005" />
					<vertex x="-5.77249908" y="2.50900006" z="-4.17399597" />
					<vertex x="-5.77949524" y="2.52100015" z="-4.16600037" />
					<vertex x="-5.7634964" y="2.50900006" z="-4.16500092" />
					<vertex x="-7.64849854" y="2.5309999" z="-3.60299683" />
					<vertex x="-7.65249634" y="2.52100015" z="-3.58799744" />
					<vertex x="-7.64350128" y="2.5309999" z="-3.59600067" />
					<vertex x="-0.707496643" y="2.46599984" z="8.48000336" />
					<vertex x="-0.694496155" y="2.46599984" z="8.48799896" />
					<vertex x="-0.705497742" y="2.48100019" z="8.477005" />
					<vertex x="-5.77949524" y="2.52100015" z="-4.16600037" />
					<vertex x="-5.77249908" y="2.50900006" z="-4.17399597" />
					<vertex x="-5.78350067" y="2.50900006" z="-4.18099976" />
					<vertex x="-0.692497253" y="2.48100019" z="8.48500061" />
					<vertex x="-0.680496216" y="2.46599984" z="8.4940033" />
					<vertex x="-0.678497314" y="2.48100019" z="8.48999786" />
					<vertex x="-7.65249634" y="2.52100015" z="-3.58799744" />
					<vertex x="-7.64450073" y="2.52100015" z="-3.58000183" />
					<vertex x="-7.6364975" y="2.5309999" z="-3.58899689" />
					<vertex x="-7.65249634" y="2.52100015" z="-3.58799744" />
					<vertex x="-7.6364975" y="2.5309999" z="-3.58899689" />
					<vertex x="-7.64350128" y="2.5309999" z="-3.59600067" />
					<vertex x="-0.692497253" y="2.48100019" z="8.48500061" />
					<vertex x="-0.694496155" y="2.46599984" z="8.48799896" />
					<vertex x="-0.680496216" y="2.46599984" z="8.4940033" />
					<vertex x="-7.64450073" y="2.52100015" z="-3.58000183" />
					<vertex x="-7.63549805" y="2.52100015" z="-3.5739975" />
					<vertex x="-7.6364975" y="2.5309999" z="-3.58899689" />
					<vertex x="-0.667495728" y="2.54499984" z="-7.07499695" />
					<vertex x="-0.676498413" y="2.53900027" z="-7.06299591" />
					<vertex x="-0.670501709" y="2.53900027" z="-7.05999756" />
					<vertex x="-5.78350067" y="2.50900006" z="-4.18099976" />
					<vertex x="-5.78849792" y="2.52100015" z="-4.17199707" />
					<vertex x="-5.77949524" y="2.52100015" z="-4.16600037" />
					<vertex x="-0.691497803" y="2.5309999" z="-7.05799866" />
					<vertex x="-0.684501648" y="2.5309999" z="-7.05200195" />
					<vertex x="-0.681495667" y="2.53900027" z="-7.06800079" />
					<vertex x="-0.681495667" y="2.53900027" z="-7.06800079" />
					<vertex x="-0.684501648" y="2.5309999" z="-7.05200195" />
					<vertex x="-0.676498413" y="2.53900027" z="-7.06299591" />
					<vertex x="-7.67749786" y="2.50900006" z="-3.61399841" />
					<vertex x="-7.67350006" y="2.50900006" z="-3.60199738" />
					<vertex x="-7.66749573" y="2.52100015" z="-3.61699677" />
					<vertex x="-7.67749786" y="2.50900006" z="-3.61399841" />
					<vertex x="-7.68149567" y="2.49500012" z="-3.59899902" />
					<vertex x="-7.67350006" y="2.50900006" z="-3.60199738" />
					<vertex x="-0.737495422" y="2.46599984" z="8.44499969" />
					<vertex x="-0.730499268" y="2.45000005" z="8.45899963" />
					<vertex x="-0.729499817" y="2.46599984" z="8.45800018" />
					<vertex x="-7.66749573" y="2.52100015" z="-3.61699677" />
					<vertex x="-7.67350006" y="2.50900006" z="-3.60199738" />
					<vertex x="-7.66449738" y="2.52100015" z="-3.60599518" />
					<vertex x="-7.66449738" y="2.52100015" z="-3.60599518" />
					<vertex x="-7.66749573" y="2.50900006" z="-3.59099579" />
					<vertex x="-7.65850067" y="2.52100015" z="-3.59600067" />
					<vertex x="-0.729499817" y="2.46599984" z="8.45800018" />
					<vertex x="-0.730499268" y="2.45000005" z="8.45899963" />
					<vertex x="-0.719497681" y="2.46599984" z="8.47000122" />
					<vertex x="-0.720497131" y="2.45000005" z="8.47100067" />
					<vertex x="-0.719497681" y="2.46599984" z="8.47000122" />
					<vertex x="-0.730499268" y="2.45000005" z="8.45899963" />
					<vertex x="-0.686500549" y="2.53900027" z="-7.07299805" />
					<vertex x="-0.701499939" y="2.5309999" z="-7.07299805" />
					<vertex x="-0.697494507" y="2.5309999" z="-7.06499481" />
					<vertex x="-5.75550079" y="2.50900006" z="-4.15499878" />
					<vertex x="-5.75749969" y="2.49500012" z="-4.16999817" />
					<vertex x="-5.7634964" y="2.50900006" z="-4.16500092" />
					<vertex x="-5.75550079" y="2.50900006" z="-4.15499878" />
					<vertex x="-5.74949646" y="2.49500012" z="-4.15899658" />
					<vertex x="-5.75749969" y="2.49500012" z="-4.16999817" />
					<vertex x="-7.67350006" y="2.50900006" z="-3.60199738" />
					<vertex x="-7.66749573" y="2.50900006" z="-3.59099579" />
					<vertex x="-7.66449738" y="2.52100015" z="-3.60599518" />
					<vertex x="-7.65950012" y="2.50900006" z="-3.58100128" />
					<vertex x="-7.65850067" y="2.52100015" z="-3.59600067" />
					<vertex x="-7.66749573" y="2.50900006" z="-3.59099579" />
					<vertex x="-0.707496643" y="2.46599984" z="8.48000336" />
					<vertex x="-0.719497681" y="2.46599984" z="8.47000122" />
					<vertex x="-0.708496094" y="2.45000005" z="8.48100281" />
					<vertex x="-0.720497131" y="2.45000005" z="8.47100067" />
					<vertex x="-0.708496094" y="2.45000005" z="8.48100281" />
					<vertex x="-0.719497681" y="2.46599984" z="8.47000122" />
					<vertex x="-5.75749969" y="2.49500012" z="-4.16999817" />
					<vertex x="-5.7674942" y="2.49500012" z="-4.18000031" />
					<vertex x="-5.7634964" y="2.50900006" z="-4.16500092" />
					<vertex x="-0.699501038" y="2.52100015" z="-7.04999542" />
					<vertex x="-0.691497803" y="2.5309999" z="-7.05799866" />
					<vertex x="-0.697494507" y="2.5309999" z="-7.06499481" />
					<vertex x="-0.707496643" y="2.46599984" z="8.48000336" />
					<vertex x="-0.708496094" y="2.45000005" z="8.48100281" />
					<vertex x="-0.694496155" y="2.45000005" z="8.48899841" />
					<vertex x="-5.77949524" y="2.49500012" z="-4.18799591" />
					<vertex x="-5.78350067" y="2.50900006" z="-4.18099976" />
					<vertex x="-5.77249908" y="2.50900006" z="-4.17399597" />
					<vertex x="-0.691497803" y="2.5309999" z="-7.05799866" />
					<vertex x="-0.691497803" y="2.52100015" z="-7.04299927" />
					<vertex x="-0.684501648" y="2.5309999" z="-7.05200195" />
					<vertex x="-0.691497803" y="2.5309999" z="-7.05799866" />
					<vertex x="-0.699501038" y="2.52100015" z="-7.04999542" />
					<vertex x="-0.691497803" y="2.52100015" z="-7.04299927" />
					<vertex x="-0.694496155" y="2.45000005" z="8.48899841" />
					<vertex x="-0.694496155" y="2.46599984" z="8.48799896" />
					<vertex x="-0.707496643" y="2.46599984" z="8.48000336" />
					<vertex x="-7.65950012" y="2.50900006" z="-3.58100128" />
					<vertex x="-7.65049744" y="2.50900006" z="-3.5719986" />
					<vertex x="-7.64450073" y="2.52100015" z="-3.58000183" />
					<vertex x="-7.65950012" y="2.50900006" z="-3.58100128" />
					<vertex x="-7.64450073" y="2.52100015" z="-3.58000183" />
					<vertex x="-7.65249634" y="2.52100015" z="-3.58799744" />
					<vertex x="-0.694496155" y="2.45000005" z="8.48899841" />
					<vertex x="-0.680496216" y="2.45000005" z="8.49500275" />
					<vertex x="-0.680496216" y="2.46599984" z="8.4940033" />
					<vertex x="-0.694496155" y="2.45000005" z="8.48899841" />
					<vertex x="-0.680496216" y="2.46599984" z="8.4940033" />
					<vertex x="-0.694496155" y="2.46599984" z="8.48799896" />
					<vertex x="-0.670501709" y="2.53900027" z="-7.05999756" />
					<vertex x="-0.676498413" y="2.53900027" z="-7.06299591" />
					<vertex x="-0.676498413" y="2.5309999" z="-7.04799652" />
					<vertex x="-0.684501648" y="2.5309999" z="-7.05200195" />
					<vertex x="-0.676498413" y="2.5309999" z="-7.04799652" />
					<vertex x="-0.676498413" y="2.53900027" z="-7.06299591" />
					<vertex x="-7.64450073" y="2.52100015" z="-3.58000183" />
					<vertex x="-7.6404953" y="2.50900006" z="-3.56499481" />
					<vertex x="-7.63549805" y="2.52100015" z="-3.5739975" />
					<vertex x="-5.74549866" y="2.50900006" z="-4.13199615" />
					<vertex x="-5.73749542" y="2.49500012" z="-4.13399506" />
					<vertex x="-5.74250031" y="2.49500012" z="-4.14699554" />
					<vertex x="-7.64450073" y="2.52100015" z="-3.58000183" />
					<vertex x="-7.65049744" y="2.50900006" z="-3.5719986" />
					<vertex x="-7.6404953" y="2.50900006" z="-3.56499481" />
					<vertex x="-0.670501709" y="2.53900027" z="-7.05999756" />
					<vertex x="-0.676498413" y="2.5309999" z="-7.04799652" />
					<vertex x="-0.667495728" y="2.5309999" z="-7.04399872" />
					<vertex x="-5.74549866" y="2.50900006" z="-4.13199615" />
					<vertex x="-5.74250031" y="2.49500012" z="-4.14699554" />
					<vertex x="-5.74949646" y="2.50900006" z="-4.14399719" />
					<vertex x="-0.712501526" y="2.52100015" z="-7.06800079" />
					<vertex x="-0.706497192" y="2.52100015" z="-7.05799866" />
					<vertex x="-0.701499939" y="2.5309999" z="-7.07299805" />
					<vertex x="-0.737495422" y="2.49500012" z="8.41400146" />
					<vertex x="-0.73449707" y="2.49500012" z="8.4280014" />
					<vertex x="-0.729499817" y="2.50900006" z="8.41300201" />
					<vertex x="-5.74250031" y="2.49500012" z="-4.14699554" />
					<vertex x="-5.74949646" y="2.49500012" z="-4.15899658" />
					<vertex x="-5.74949646" y="2.50900006" z="-4.14399719" />
					<vertex x="-0.738494873" y="2.49500012" z="8.40000153" />
					<vertex x="-0.743499756" y="2.48100019" z="8.41500092" />
					<vertex x="-0.737495422" y="2.49500012" z="8.41400146" />
					<vertex x="-0.743499756" y="2.48100019" z="8.41500092" />
					<vertex x="-0.739494324" y="2.48100019" z="8.42900085" />
					<vertex x="-0.737495422" y="2.49500012" z="8.41400146" />
					<vertex x="-0.748497009" y="2.46599984" z="8.40000153" />
					<vertex x="-0.747497559" y="2.46599984" z="8.41500092" />
					<vertex x="-0.744499207" y="2.48100019" z="8.40000153" />
					<vertex x="-0.743499756" y="2.48100019" z="8.41500092" />
					<vertex x="-0.743499756" y="2.46599984" z="8.43099976" />
					<vertex x="-0.739494324" y="2.48100019" z="8.42900085" />
					<vertex x="-0.701499939" y="2.5309999" z="-7.07299805" />
					<vertex x="-0.706497192" y="2.52100015" z="-7.05799866" />
					<vertex x="-0.697494507" y="2.5309999" z="-7.06499481" />
					<vertex x="-0.737495422" y="2.49500012" z="8.41400146" />
					<vertex x="-0.739494324" y="2.48100019" z="8.42900085" />
					<vertex x="-0.73449707" y="2.49500012" z="8.4280014" />
					<vertex x="-0.697494507" y="2.5309999" z="-7.06499481" />
					<vertex x="-0.706497192" y="2.52100015" z="-7.05799866" />
					<vertex x="-0.699501038" y="2.52100015" z="-7.04999542" />
					<vertex x="-0.73449707" y="2.49500012" z="8.4280014" />
					<vertex x="-0.73449707" y="2.48100019" z="8.44300079" />
					<vertex x="-0.728500366" y="2.49500012" z="8.44000244" />
					<vertex x="-5.77249908" y="2.50900006" z="-4.17399597" />
					<vertex x="-5.7634964" y="2.50900006" z="-4.16500092" />
					<vertex x="-5.7674942" y="2.49500012" z="-4.18000031" />
					<vertex x="-0.739494324" y="2.48100019" z="8.42900085" />
					<vertex x="-0.73449707" y="2.48100019" z="8.44300079" />
					<vertex x="-0.73449707" y="2.49500012" z="8.4280014" />
					<vertex x="-0.73449707" y="2.48100019" z="8.44300079" />
					<vertex x="-0.726501465" y="2.48100019" z="8.45600128" />
					<vertex x="-0.728500366" y="2.49500012" z="8.44000244" />
					<vertex x="-0.743499756" y="2.48100019" z="8.41500092" />
					<vertex x="-0.744499207" y="2.48100019" z="8.40000153" />
					<vertex x="-0.747497559" y="2.46599984" z="8.41500092" />
					<vertex x="-5.7674942" y="2.49500012" z="-4.18000031" />
					<vertex x="-5.77949524" y="2.49500012" z="-4.18799591" />
					<vertex x="-5.77249908" y="2.50900006" z="-4.17399597" />
					<vertex x="-0.743499756" y="2.46599984" z="8.43099976" />
					<vertex x="-0.743499756" y="2.48100019" z="8.41500092" />
					<vertex x="-0.747497559" y="2.46599984" z="8.41500092" />
					<vertex x="-0.743499756" y="2.46599984" z="8.43099976" />
					<vertex x="-0.737495422" y="2.46599984" z="8.44499969" />
					<vertex x="-0.739494324" y="2.48100019" z="8.42900085" />
					<vertex x="-0.739494324" y="2.48100019" z="8.42900085" />
					<vertex x="-0.737495422" y="2.46599984" z="8.44499969" />
					<vertex x="-0.73449707" y="2.48100019" z="8.44300079" />
					<vertex x="-5.73649597" y="2.48100019" z="-4.14900208" />
					<vertex x="-5.74250031" y="2.49500012" z="-4.14699554" />
					<vertex x="-5.73749542" y="2.49500012" z="-4.13399506" />
					<vertex x="-0.684501648" y="2.5309999" z="-7.05200195" />
					<vertex x="-0.681495667" y="2.52100015" z="-7.03699493" />
					<vertex x="-0.676498413" y="2.5309999" z="-7.04799652" />
					<vertex x="-0.737495422" y="2.46599984" z="8.44499969" />
					<vertex x="-0.726501465" y="2.48100019" z="8.45600128" />
					<vertex x="-0.73449707" y="2.48100019" z="8.44300079" />
					<vertex x="-7.6855011" y="2.49500012" z="-3.61199951" />
					<vertex x="-7.68149567" y="2.49500012" z="-3.59899902" />
					<vertex x="-7.67749786" y="2.50900006" z="-3.61399841" />
					<vertex x="-5.73649597" y="2.48100019" z="-4.14900208" />
					<vertex x="-5.73749542" y="2.49500012" z="-4.13399506" />
					<vertex x="-5.73149872" y="2.48100019" z="-4.13500214" />
					<vertex x="-0.691497803" y="2.52100015" z="-7.04299927" />
					<vertex x="-0.681495667" y="2.52100015" z="-7.03699493" />
					<vertex x="-0.684501648" y="2.5309999" z="-7.05200195" />
					<vertex x="-0.748497009" y="2.46599984" z="8.40000153" />
					<vertex x="-0.748497009" y="2.45000005" z="8.41600037" />
					<vertex x="-0.747497559" y="2.46599984" z="8.41500092" />
					<vertex x="-5.74250031" y="2.49500012" z="-4.14699554" />
					<vertex x="-5.73649597" y="2.48100019" z="-4.14900208" />
					<vertex x="-5.74449921" y="2.48100019" z="-4.16199493" />
					<vertex x="-0.676498413" y="2.5309999" z="-7.04799652" />
					<vertex x="-0.681495667" y="2.52100015" z="-7.03699493" />
					<vertex x="-0.67150116" y="2.52100015" z="-7.03299713" />
					<vertex x="-7.67350006" y="2.50900006" z="-3.60199738" />
					<vertex x="-7.67449951" y="2.49500012" z="-3.58599854" />
					<vertex x="-7.66749573" y="2.50900006" z="-3.59099579" />
					<vertex x="-7.68149567" y="2.49500012" z="-3.59899902" />
					<vertex x="-7.67449951" y="2.49500012" z="-3.58599854" />
					<vertex x="-7.67350006" y="2.50900006" z="-3.60199738" />
					<vertex x="-0.748497009" y="2.45000005" z="8.41600037" />
					<vertex x="-0.744499207" y="2.45000005" z="8.43099976" />
					<vertex x="-0.747497559" y="2.46599984" z="8.41500092" />
					<vertex x="-0.676498413" y="2.5309999" z="-7.04799652" />
					<vertex x="-0.67150116" y="2.52100015" z="-7.03299713" />
					<vertex x="-0.667495728" y="2.5309999" z="-7.04399872" />
					<vertex x="-0.743499756" y="2.46599984" z="8.43099976" />
					<vertex x="-0.747497559" y="2.46599984" z="8.41500092" />
					<vertex x="-0.744499207" y="2.45000005" z="8.43099976" />
					<vertex x="-7.67449951" y="2.49500012" z="-3.58599854" />
					<vertex x="-7.66549683" y="2.49500012" z="-3.57499695" />
					<vertex x="-7.66749573" y="2.50900006" z="-3.59099579" />
					<vertex x="-5.74250031" y="2.49500012" z="-4.14699554" />
					<vertex x="-5.74449921" y="2.48100019" z="-4.16199493" />
					<vertex x="-5.74949646" y="2.49500012" z="-4.15899658" />
					<vertex x="-5.74949646" y="2.49500012" z="-4.15899658" />
					<vertex x="-5.74449921" y="2.48100019" z="-4.16199493" />
					<vertex x="-5.75349426" y="2.48100019" z="-4.17399597" />
					<vertex x="-0.737495422" y="2.46599984" z="8.44499969" />
					<vertex x="-0.743499756" y="2.46599984" z="8.43099976" />
					<vertex x="-0.738494873" y="2.45000005" z="8.44499969" />
					<vertex x="-0.744499207" y="2.45000005" z="8.43099976" />
					<vertex x="-0.738494873" y="2.45000005" z="8.44499969" />
					<vertex x="-0.743499756" y="2.46599984" z="8.43099976" />
					<vertex x="-0.738494873" y="2.45000005" z="8.44499969" />
					<vertex x="-0.730499268" y="2.45000005" z="8.45899963" />
					<vertex x="-0.737495422" y="2.46599984" z="8.44499969" />
					<vertex x="-7.66749573" y="2.50900006" z="-3.59099579" />
					<vertex x="-7.66549683" y="2.49500012" z="-3.57499695" />
					<vertex x="-7.65950012" y="2.50900006" z="-3.58100128" />
					<vertex x="-6.47850037" y="2.48100019" z="2.89400482" />
					<vertex x="-6.49349976" y="2.48100019" z="2.89600372" />
					<vertex x="-6.47850037" y="2.49500012" z="2.90000153" />
					<vertex x="-6.4355011" y="2.48100019" z="2.90200043" />
					<vertex x="-6.44950104" y="2.48100019" z="2.89700317" />
					<vertex x="-6.4375" y="2.49500012" z="2.90800476" />
					<vertex x="-6.43349457" y="2.46599984" z="2.89900208" />
					<vertex x="-6.44850159" y="2.46599984" z="2.89400482" />
					<vertex x="-6.4355011" y="2.48100019" z="2.90200043" />
					<vertex x="-6.4355011" y="2.48100019" z="2.90200043" />
					<vertex x="-6.44850159" y="2.46599984" z="2.89400482" />
					<vertex x="-6.44950104" y="2.48100019" z="2.89700317" />
					<vertex x="-6.4375" y="2.49500012" z="2.90800476" />
					<vertex x="-6.44950104" y="2.48100019" z="2.89700317" />
					<vertex x="-6.45050049" y="2.49500012" z="2.90299988" />
					<vertex x="6.42250061" y="2.5309999" z="-2.95500183" />
					<vertex x="6.42850494" y="2.5309999" z="-2.94799805" />
					<vertex x="6.43450165" y="2.53900027" z="-2.96199799" />
					<vertex x="-6.46450043" y="2.49500012" z="2.90100098" />
					<vertex x="-6.45050049" y="2.49500012" z="2.90299988" />
					<vertex x="-6.46350098" y="2.48100019" z="2.89500427" />
					<vertex x="-6.44950104" y="2.48100019" z="2.89700317" />
					<vertex x="-6.46350098" y="2.48100019" z="2.89500427" />
					<vertex x="-6.45050049" y="2.49500012" z="2.90299988" />
					<vertex x="-0.649497986" y="2.54999995" z="-8.40000153" />
					<vertex x="-0.649497986" y="2.54999995" z="-7.09999847" />
					<vertex x="0.650505066" y="2.54999995" z="-8.40000153" />
					<vertex x="-6.46350098" y="2.48100019" z="2.89500427" />
					<vertex x="-6.47850037" y="2.48100019" z="2.89400482" />
					<vertex x="-6.46450043" y="2.49500012" z="2.90100098" />
					<vertex x="0.650505066" y="2.54999995" z="-7.09999847" />
					<vertex x="0.650505066" y="2.54999995" z="-8.40000153" />
					<vertex x="-0.649497986" y="2.54999995" z="-7.09999847" />
					<vertex x="-6.46450043" y="2.49500012" z="2.90100098" />
					<vertex x="-6.47850037" y="2.48100019" z="2.89400482" />
					<vertex x="-6.47850037" y="2.49500012" z="2.90000153" />
					<vertex x="5.79650116" y="2.54499984" z="4.09999847" />
					<vertex x="5.78150177" y="2.53900027" z="4.09899902" />
					<vertex x="5.79450226" y="2.54499984" z="4.10400391" />
					<vertex x="6.42250061" y="2.5309999" z="-2.95500183" />
					<vertex x="6.41850281" y="2.52100015" z="-2.93999481" />
					<vertex x="6.42850494" y="2.5309999" z="-2.94799805" />
					<vertex x="-0.721496582" y="2.50900006" z="-7.06299591" />
					<vertex x="-0.716499329" y="2.52100015" z="-7.0779953" />
					<vertex x="-0.726501465" y="2.50900006" z="-7.07499695" />
					<vertex x="6.41850281" y="2.52100015" z="-2.93999481" />
					<vertex x="6.42250061" y="2.5309999" z="-2.95500183" />
					<vertex x="6.41249847" y="2.52100015" z="-2.9489975" />
					<vertex x="6.42850494" y="2.5309999" z="-2.94799805" />
					<vertex x="6.41850281" y="2.52100015" z="-2.93999481" />
					<vertex x="6.42649841" y="2.52100015" z="-2.93199921" />
					<vertex x="6.42850494" y="2.5309999" z="-2.94799805" />
					<vertex x="6.42649841" y="2.52100015" z="-2.93199921" />
					<vertex x="6.43450165" y="2.5309999" z="-2.94100189" />
					<vertex x="6.43450165" y="2.5309999" z="-2.94100189" />
					<vertex x="6.42649841" y="2.52100015" z="-2.93199921" />
					<vertex x="6.4355011" y="2.52100015" z="-2.92599487" />
					<vertex x="6.41950226" y="2.50900006" z="-2.92499542" />
					<vertex x="6.42649841" y="2.52100015" z="-2.93199921" />
					<vertex x="6.41850281" y="2.52100015" z="-2.93999481" />
					<vertex x="6.42649841" y="2.52100015" z="-2.93199921" />
					<vertex x="6.42950439" y="2.50900006" z="-2.91699982" />
					<vertex x="6.4355011" y="2.52100015" z="-2.92599487" />
					<vertex x="6.42649841" y="2.52100015" z="-2.93199921" />
					<vertex x="6.41950226" y="2.50900006" z="-2.92499542" />
					<vertex x="6.42950439" y="2.50900006" z="-2.91699982" />
					<vertex x="-0.716499329" y="2.52100015" z="-7.0779953" />
					<vertex x="-0.721496582" y="2.50900006" z="-7.06299591" />
					<vertex x="-0.712501526" y="2.52100015" z="-7.06800079" />
					<vertex x="-0.712501526" y="2.52100015" z="-7.06800079" />
					<vertex x="-0.721496582" y="2.50900006" z="-7.06299591" />
					<vertex x="-0.714500427" y="2.50900006" z="-7.05200195" />
					<vertex x="6.43450165" y="2.5309999" z="-2.94100189" />
					<vertex x="6.4355011" y="2.52100015" z="-2.92599487" />
					<vertex x="6.44150543" y="2.5309999" z="-2.93599701" />
					<vertex x="-6.46350098" y="2.48100019" z="2.89500427" />
					<vertex x="-6.44950104" y="2.48100019" z="2.89700317" />
					<vertex x="-6.46350098" y="2.46599984" z="2.89099884" />
					<vertex x="-6.44850159" y="2.46599984" z="2.89400482" />
					<vertex x="-6.46350098" y="2.46599984" z="2.89099884" />
					<vertex x="-6.44950104" y="2.48100019" z="2.89700317" />
					<vertex x="6.41249847" y="2.52100015" z="-2.9489975" />
					<vertex x="6.40350342" y="2.50900006" z="-2.94400024" />
					<vertex x="6.41049957" y="2.50900006" z="-2.93399811" />
					<vertex x="-6.46350098" y="2.46599984" z="2.89099884" />
					<vertex x="-6.47850037" y="2.46599984" z="2.89099884" />
					<vertex x="-6.46350098" y="2.48100019" z="2.89500427" />
					<vertex x="-0.712501526" y="2.52100015" z="-7.06800079" />
					<vertex x="-0.714500427" y="2.50900006" z="-7.05200195" />
					<vertex x="-0.706497192" y="2.52100015" z="-7.05799866" />
					<vertex x="-0.706497192" y="2.52100015" z="-7.05799866" />
					<vertex x="-0.714500427" y="2.50900006" z="-7.05200195" />
					<vertex x="-0.706497192" y="2.50900006" z="-7.04299927" />
					<vertex x="5.79650116" y="2.54499984" z="4.09999847" />
					<vertex x="5.78450012" y="2.53900027" z="4.09200287" />
					<vertex x="5.78150177" y="2.53900027" z="4.09899902" />
					<vertex x="6.41249847" y="2.52100015" z="-2.9489975" />
					<vertex x="6.41049957" y="2.50900006" z="-2.93399811" />
					<vertex x="6.41850281" y="2.52100015" z="-2.93999481" />
					<vertex x="-6.46350098" y="2.48100019" z="2.89500427" />
					<vertex x="-6.47850037" y="2.46599984" z="2.89099884" />
					<vertex x="-6.47850037" y="2.48100019" z="2.89400482" />
					<vertex x="6.41049957" y="2.50900006" z="-2.93399811" />
					<vertex x="6.41950226" y="2.50900006" z="-2.92499542" />
					<vertex x="6.41850281" y="2.52100015" z="-2.93999481" />
					<vertex x="-6.47850037" y="2.46599984" z="2.89099884" />
					<vertex x="-6.49449921" y="2.46599984" z="2.89299774" />
					<vertex x="-6.47850037" y="2.48100019" z="2.89400482" />
					<vertex x="-0.706497192" y="2.52100015" z="-7.05799866" />
					<vertex x="-0.706497192" y="2.50900006" z="-7.04299927" />
					<vertex x="-0.699501038" y="2.52100015" z="-7.04999542" />
					<vertex x="5.79450226" y="2.54499984" z="4.10400391" />
					<vertex x="5.77950287" y="2.53900027" z="4.10600281" />
					<vertex x="5.79350281" y="2.54499984" z="4.10900116" />
					<vertex x="-0.699501038" y="2.52100015" z="-7.04999542" />
					<vertex x="-0.697494507" y="2.50900006" z="-7.03499603" />
					<vertex x="-0.691497803" y="2.52100015" z="-7.04299927" />
					<vertex x="-6.43349457" y="2.45000005" z="2.89800262" />
					<vertex x="-6.43349457" y="2.46599984" z="2.89900208" />
					<vertex x="-6.42050171" y="2.46599984" z="2.90599823" />
					<vertex x="-0.699501038" y="2.52100015" z="-7.04999542" />
					<vertex x="-0.706497192" y="2.50900006" z="-7.04299927" />
					<vertex x="-0.697494507" y="2.50900006" z="-7.03499603" />
					<vertex x="5.79450226" y="2.54499984" z="4.10400391" />
					<vertex x="5.78150177" y="2.53900027" z="4.09899902" />
					<vertex x="5.77950287" y="2.53900027" z="4.10600281" />
					<vertex x="5.77950287" y="2.53900027" z="4.10600281" />
					<vertex x="5.77850342" y="2.53900027" z="4.11299896" />
					<vertex x="5.79350281" y="2.54499984" z="4.10900116" />
					<vertex x="-6.43349457" y="2.46599984" z="2.89900208" />
					<vertex x="-6.44749451" y="2.45000005" z="2.89299774" />
					<vertex x="-6.44850159" y="2.46599984" z="2.89400482" />
					<vertex x="-0.691497803" y="2.52100015" z="-7.04299927" />
					<vertex x="-0.686500549" y="2.50900006" z="-7.02799988" />
					<vertex x="-0.681495667" y="2.52100015" z="-7.03699493" />
					<vertex x="-0.691497803" y="2.52100015" z="-7.04299927" />
					<vertex x="-0.697494507" y="2.50900006" z="-7.03499603" />
					<vertex x="-0.686500549" y="2.50900006" z="-7.02799988" />
					<vertex x="-6.43349457" y="2.45000005" z="2.89800262" />
					<vertex x="-6.44749451" y="2.45000005" z="2.89299774" />
					<vertex x="-6.43349457" y="2.46599984" z="2.89900208" />
					<vertex x="-0.681495667" y="2.52100015" z="-7.03699493" />
					<vertex x="-0.674499512" y="2.50900006" z="-7.022995" />
					<vertex x="-0.67150116" y="2.52100015" z="-7.03299713" />
					<vertex x="5.79350281" y="2.54499984" z="4.10900116" />
					<vertex x="5.77850342" y="2.53900027" z="4.11299896" />
					<vertex x="5.79250336" y="2.54499984" z="4.11399841" />
					<vertex x="-6.44749451" y="2.45000005" z="2.89299774" />
					<vertex x="-6.46350098" y="2.45000005" z="2.88999939" />
					<vertex x="-6.44850159" y="2.46599984" z="2.89400482" />
					<vertex x="-6.44850159" y="2.46599984" z="2.89400482" />
					<vertex x="-6.46350098" y="2.45000005" z="2.88999939" />
					<vertex x="-6.46350098" y="2.46599984" z="2.89099884" />
					<vertex x="6.39649963" y="2.49500012" z="-2.93999481" />
					<vertex x="6.40450287" y="2.49500012" z="-2.92900085" />
					<vertex x="6.40350342" y="2.50900006" z="-2.94400024" />
					<vertex x="-0.681495667" y="2.52100015" z="-7.03699493" />
					<vertex x="-0.686500549" y="2.50900006" z="-7.02799988" />
					<vertex x="-0.674499512" y="2.50900006" z="-7.022995" />
					<vertex x="-6.46350098" y="2.46599984" z="2.89099884" />
					<vertex x="-6.47949982" y="2.45000005" z="2.88899994" />
					<vertex x="-6.47850037" y="2.46599984" z="2.89099884" />
					<vertex x="6.40350342" y="2.50900006" z="-2.94400024" />
					<vertex x="6.40450287" y="2.49500012" z="-2.92900085" />
					<vertex x="6.41049957" y="2.50900006" z="-2.93399811" />
					<vertex x="6.41950226" y="2.50900006" z="-2.92499542" />
					<vertex x="6.41049957" y="2.50900006" z="-2.93399811" />
					<vertex x="6.414505" y="2.49500012" z="-2.91899872" />
					<vertex x="6.40450287" y="2.49500012" z="-2.92900085" />
					<vertex x="6.414505" y="2.49500012" z="-2.91899872" />
					<vertex x="6.41049957" y="2.50900006" z="-2.93399811" />
					<vertex x="5.79350281" y="2.54499984" z="4.1230011" />
					<vertex x="5.78250122" y="2.53900027" z="4.13400269" />
					<vertex x="5.79550171" y="2.54499984" z="4.12799835" />
					<vertex x="-6.46350098" y="2.45000005" z="2.88999939" />
					<vertex x="-6.47949982" y="2.45000005" z="2.88899994" />
					<vertex x="-6.46350098" y="2.46599984" z="2.89099884" />
					<vertex x="5.79250336" y="2.54499984" z="4.11399841" />
					<vertex x="5.77850342" y="2.53900027" z="4.12000275" />
					<vertex x="5.79350281" y="2.54499984" z="4.11800385" />
					<vertex x="5.77850342" y="2.53900027" z="4.11299896" />
					<vertex x="5.77850342" y="2.53900027" z="4.12000275" />
					<vertex x="5.79250336" y="2.54499984" z="4.11399841" />
					<vertex x="5.78450012" y="2.53900027" z="4.09200287" />
					<vertex x="5.76850128" y="2.5309999" z="4.09400177" />
					<vertex x="5.78150177" y="2.53900027" z="4.09899902" />
					<vertex x="-6.41249847" y="2.52100015" z="2.95400238" />
					<vertex x="-6.41849518" y="2.52100015" z="2.94499969" />
					<vertex x="-6.42250061" y="2.5309999" z="2.95999908" />
					<vertex x="6.42950439" y="2.50900006" z="-2.91699982" />
					<vertex x="6.41950226" y="2.50900006" z="-2.92499542" />
					<vertex x="6.42549896" y="2.49500012" z="-2.90999603" />
					<vertex x="5.77249908" y="2.5309999" z="4.08599854" />
					<vertex x="5.76850128" y="2.5309999" z="4.09400177" />
					<vertex x="5.78450012" y="2.53900027" z="4.09200287" />
					<vertex x="6.41950226" y="2.50900006" z="-2.92499542" />
					<vertex x="6.414505" y="2.49500012" z="-2.91899872" />
					<vertex x="6.42549896" y="2.49500012" z="-2.90999603" />
					<vertex x="5.76850128" y="2.5309999" z="4.09400177" />
					<vertex x="5.76650238" y="2.5309999" z="4.10300446" />
					<vertex x="5.78150177" y="2.53900027" z="4.09899902" />
					<vertex x="-6.41249847" y="2.52100015" z="2.95400238" />
					<vertex x="-6.41049957" y="2.50900006" z="2.93800354" />
					<vertex x="-6.41849518" y="2.52100015" z="2.94499969" />
					<vertex x="-6.40349579" y="2.50900006" z="2.94900513" />
					<vertex x="-6.41049957" y="2.50900006" z="2.93800354" />
					<vertex x="-6.41249847" y="2.52100015" z="2.95400238" />
					<vertex x="-6.42649841" y="2.52100015" z="2.93700409" />
					<vertex x="-6.41849518" y="2.52100015" z="2.94499969" />
					<vertex x="-6.41949463" y="2.50900006" z="2.92900085" />
					<vertex x="-6.41049957" y="2.50900006" z="2.93800354" />
					<vertex x="-6.41949463" y="2.50900006" z="2.92900085" />
					<vertex x="-6.41849518" y="2.52100015" z="2.94499969" />
					<vertex x="5.78150177" y="2.53900027" z="4.09899902" />
					<vertex x="5.76650238" y="2.5309999" z="4.10300446" />
					<vertex x="5.77950287" y="2.53900027" z="4.10600281" />
					<vertex x="6.39649963" y="2.49500012" z="-2.93999481" />
					<vertex x="6.39950562" y="2.48100019" z="-2.92499542" />
					<vertex x="6.40450287" y="2.49500012" z="-2.92900085" />
					<vertex x="5.76650238" y="2.5309999" z="4.10300446" />
					<vertex x="5.76550293" y="2.5309999" z="4.11199951" />
					<vertex x="5.77950287" y="2.53900027" z="4.10600281" />
					<vertex x="6.39150238" y="2.48100019" z="-2.93699646" />
					<vertex x="6.39950562" y="2.48100019" z="-2.92499542" />
					<vertex x="6.39649963" y="2.49500012" z="-2.93999481" />
					<vertex x="6.39950562" y="2.48100019" z="-2.92499542" />
					<vertex x="6.41049957" y="2.48100019" z="-2.91400146" />
					<vertex x="6.414505" y="2.49500012" z="-2.91899872" />
					<vertex x="6.39950562" y="2.48100019" z="-2.92499542" />
					<vertex x="6.414505" y="2.49500012" z="-2.91899872" />
					<vertex x="6.40450287" y="2.49500012" z="-2.92900085" />
					<vertex x="6.41049957" y="2.48100019" z="-2.91400146" />
					<vertex x="6.42150116" y="2.48100019" z="-2.90499878" />
					<vertex x="6.42549896" y="2.49500012" z="-2.90999603" />
					<vertex x="6.42549896" y="2.49500012" z="-2.90999603" />
					<vertex x="6.414505" y="2.49500012" z="-2.91899872" />
					<vertex x="6.41049957" y="2.48100019" z="-2.91400146" />
					<vertex x="6.42549896" y="2.49500012" z="-2.90999603" />
					<vertex x="6.42150116" y="2.48100019" z="-2.90499878" />
					<vertex x="6.4355011" y="2.48100019" z="-2.897995" />
					<vertex x="5.77950287" y="2.53900027" z="4.10600281" />
					<vertex x="5.76550293" y="2.5309999" z="4.11199951" />
					<vertex x="5.77850342" y="2.53900027" z="4.11299896" />
					<vertex x="5.76550293" y="2.5309999" z="4.11199951" />
					<vertex x="5.76550293" y="2.5309999" z="4.1210022" />
					<vertex x="5.77850342" y="2.53900027" z="4.12000275" />
					<vertex x="5.76550293" y="2.5309999" z="4.11199951" />
					<vertex x="5.77850342" y="2.53900027" z="4.12000275" />
					<vertex x="5.77850342" y="2.53900027" z="4.11299896" />
					<vertex x="6.39950562" y="2.48100019" z="-2.92499542" />
					<vertex x="6.39150238" y="2.48100019" z="-2.93699646" />
					<vertex x="6.39649963" y="2.46599984" z="-2.92299652" />
					<vertex x="6.38850403" y="2.46599984" z="-2.93499756" />
					<vertex x="6.39649963" y="2.46599984" z="-2.92299652" />
					<vertex x="6.39150238" y="2.48100019" z="-2.93699646" />
					<vertex x="-6.40349579" y="2.50900006" z="2.94900513" />
					<vertex x="-6.39649963" y="2.49500012" z="2.94499969" />
					<vertex x="-6.40449524" y="2.49500012" z="2.93299866" />
					<vertex x="-0.686500549" y="2.50900006" z="-7.02799988" />
					<vertex x="-0.677497864" y="2.49500012" z="-7.01499939" />
					<vertex x="-0.674499512" y="2.50900006" z="-7.022995" />
					<vertex x="6.39950562" y="2.48100019" z="-2.92499542" />
					<vertex x="6.40750122" y="2.46599984" z="-2.91099548" />
					<vertex x="6.41049957" y="2.48100019" z="-2.91400146" />
					<vertex x="5.77249908" y="2.5309999" z="4.08599854" />
					<vertex x="5.76250458" y="2.52100015" z="4.08000183" />
					<vertex x="5.76850128" y="2.5309999" z="4.09400177" />
					<vertex x="5.75749969" y="2.52100015" z="4.09000397" />
					<vertex x="5.76850128" y="2.5309999" z="4.09400177" />
					<vertex x="5.76250458" y="2.52100015" z="4.08000183" />
					<vertex x="6.39649963" y="2.46599984" z="-2.92299652" />
					<vertex x="6.40750122" y="2.46599984" z="-2.91099548" />
					<vertex x="6.39950562" y="2.48100019" z="-2.92499542" />
					<vertex x="-6.40349579" y="2.50900006" z="2.94900513" />
					<vertex x="-6.40449524" y="2.49500012" z="2.93299866" />
					<vertex x="-6.41049957" y="2.50900006" z="2.93800354" />
					<vertex x="6.41049957" y="2.48100019" z="-2.91400146" />
					<vertex x="6.40750122" y="2.46599984" z="-2.91099548" />
					<vertex x="6.41950226" y="2.46599984" z="-2.90200043" />
					<vertex x="-6.41049957" y="2.50900006" z="2.93800354" />
					<vertex x="-6.40449524" y="2.49500012" z="2.93299866" />
					<vertex x="-6.41949463" y="2.50900006" z="2.92900085" />
					<vertex x="-6.41449738" y="2.49500012" z="2.92300415" />
					<vertex x="-6.41949463" y="2.50900006" z="2.92900085" />
					<vertex x="-6.40449524" y="2.49500012" z="2.93299866" />
					<vertex x="5.75450134" y="2.52100015" z="4.09999847" />
					<vertex x="5.76650238" y="2.5309999" z="4.10300446" />
					<vertex x="5.76850128" y="2.5309999" z="4.09400177" />
					<vertex x="-6.41449738" y="2.49500012" z="2.92300415" />
					<vertex x="-6.42549896" y="2.49500012" z="2.91500092" />
					<vertex x="-6.41949463" y="2.50900006" z="2.92900085" />
					<vertex x="6.41049957" y="2.48100019" z="-2.91400146" />
					<vertex x="6.41950226" y="2.46599984" z="-2.90200043" />
					<vertex x="6.42150116" y="2.48100019" z="-2.90499878" />
					<vertex x="5.75749969" y="2.52100015" z="4.09000397" />
					<vertex x="5.75450134" y="2.52100015" z="4.09999847" />
					<vertex x="5.76850128" y="2.5309999" z="4.09400177" />
					<vertex x="6.4355011" y="2.48100019" z="-2.897995" />
					<vertex x="6.42150116" y="2.48100019" z="-2.90499878" />
					<vertex x="6.4335022" y="2.46599984" z="-2.89499664" />
					<vertex x="6.41950226" y="2.46599984" z="-2.90200043" />
					<vertex x="6.4335022" y="2.46599984" z="-2.89499664" />
					<vertex x="6.42150116" y="2.48100019" z="-2.90499878" />
					<vertex x="5.75450134" y="2.52100015" z="4.09999847" />
					<vertex x="5.75350189" y="2.52100015" z="4.11100006" />
					<vertex x="5.76650238" y="2.5309999" z="4.10300446" />
					<vertex x="-0.73449707" y="2.49500012" z="-7.0719986" />
					<vertex x="-0.728500366" y="2.49500012" z="-7.05999756" />
					<vertex x="-0.726501465" y="2.50900006" z="-7.07499695" />
					<vertex x="5.75450134" y="2.52100015" z="4.09999847" />
					<vertex x="5.74250031" y="2.50900006" z="4.11100006" />
					<vertex x="5.75350189" y="2.52100015" z="4.11100006" />
					<vertex x="6.44850159" y="2.46599984" z="-2.88899994" />
					<vertex x="6.4355011" y="2.48100019" z="-2.897995" />
					<vertex x="6.4335022" y="2.46599984" z="-2.89499664" />
					<vertex x="-0.726501465" y="2.50900006" z="-7.07499695" />
					<vertex x="-0.728500366" y="2.49500012" z="-7.05999756" />
					<vertex x="-0.721496582" y="2.50900006" z="-7.06299591" />
					<vertex x="5.76650238" y="2.5309999" z="4.10300446" />
					<vertex x="5.75350189" y="2.52100015" z="4.11100006" />
					<vertex x="5.76550293" y="2.5309999" z="4.11199951" />
					<vertex x="-0.714500427" y="2.50900006" z="-7.05200195" />
					<vertex x="-0.721496582" y="2.50900006" z="-7.06299591" />
					<vertex x="-0.721496582" y="2.49500012" z="-7.04799652" />
					<vertex x="5.75350189" y="2.52100015" z="4.11100006" />
					<vertex x="5.75350189" y="2.52100015" z="4.1230011" />
					<vertex x="5.76550293" y="2.5309999" z="4.1210022" />
					<vertex x="-6.39949799" y="2.48100019" z="2.92900085" />
					<vertex x="-6.40449524" y="2.49500012" z="2.93299866" />
					<vertex x="-6.39649963" y="2.49500012" z="2.94499969" />
					<vertex x="-0.728500366" y="2.49500012" z="-7.05999756" />
					<vertex x="-0.721496582" y="2.49500012" z="-7.04799652" />
					<vertex x="-0.721496582" y="2.50900006" z="-7.06299591" />
					<vertex x="6.38750458" y="2.45000005" z="-2.93499756" />
					<vertex x="6.39649963" y="2.45000005" z="-2.92199707" />
					<vertex x="6.38850403" y="2.46599984" z="-2.93499756" />
					<vertex x="5.76550293" y="2.5309999" z="4.1210022" />
					<vertex x="5.76550293" y="2.5309999" z="4.11199951" />
					<vertex x="5.75350189" y="2.52100015" z="4.11100006" />
					<vertex x="-6.39149475" y="2.48100019" z="2.94200134" />
					<vertex x="-6.39949799" y="2.48100019" z="2.92900085" />
					<vertex x="-6.39649963" y="2.49500012" z="2.94499969" />
					<vertex x="6.38850403" y="2.46599984" z="-2.93499756" />
					<vertex x="6.39649963" y="2.45000005" z="-2.92199707" />
					<vertex x="6.39649963" y="2.46599984" z="-2.92299652" />
					<vertex x="-6.39949799" y="2.48100019" z="2.92900085" />
					<vertex x="-6.41049957" y="2.48100019" z="2.91899872" />
					<vertex x="-6.40449524" y="2.49500012" z="2.93299866" />
					<vertex x="-0.712501526" y="2.49500012" z="-7.03699493" />
					<vertex x="-0.706497192" y="2.50900006" z="-7.04299927" />
					<vertex x="-0.714500427" y="2.50900006" z="-7.05200195" />
					<vertex x="6.40750122" y="2.46599984" z="-2.91099548" />
					<vertex x="6.39649963" y="2.46599984" z="-2.92299652" />
					<vertex x="6.40650177" y="2.45000005" z="-2.91099548" />
					<vertex x="-6.39949799" y="2.48100019" z="2.92900085" />
					<vertex x="-6.40750122" y="2.46599984" z="2.91600037" />
					<vertex x="-6.41049957" y="2.48100019" z="2.91899872" />
					<vertex x="6.39649963" y="2.45000005" z="-2.92199707" />
					<vertex x="6.40650177" y="2.45000005" z="-2.91099548" />
					<vertex x="6.39649963" y="2.46599984" z="-2.92299652" />
					<vertex x="-0.721496582" y="2.49500012" z="-7.04799652" />
					<vertex x="-0.712501526" y="2.49500012" z="-7.03699493" />
					<vertex x="-0.714500427" y="2.50900006" z="-7.05200195" />
					<vertex x="6.40750122" y="2.46599984" z="-2.91099548" />
					<vertex x="6.41950226" y="2.45000005" z="-2.90100098" />
					<vertex x="6.41950226" y="2.46599984" z="-2.90200043" />
					<vertex x="-0.706497192" y="2.50900006" z="-7.04299927" />
					<vertex x="-0.712501526" y="2.49500012" z="-7.03699493" />
					<vertex x="-0.701499939" y="2.49500012" z="-7.02799988" />
					<vertex x="-7.65950012" y="2.50900006" z="-3.58100128" />
					<vertex x="-7.66549683" y="2.49500012" z="-3.57499695" />
					<vertex x="-7.65549469" y="2.49500012" z="-3.56600189" />
					<vertex x="6.40650177" y="2.45000005" z="-2.91099548" />
					<vertex x="6.41950226" y="2.45000005" z="-2.90100098" />
					<vertex x="6.40750122" y="2.46599984" z="-2.91099548" />
					<vertex x="-7.66549683" y="2.49500012" z="-3.57499695" />
					<vertex x="-7.65950012" y="2.48100019" z="-3.56099701" />
					<vertex x="-7.65549469" y="2.49500012" z="-3.56600189" />
					<vertex x="6.41950226" y="2.46599984" z="-2.90200043" />
					<vertex x="6.4335022" y="2.45000005" z="-2.89299774" />
					<vertex x="6.4335022" y="2.46599984" z="-2.89499664" />
					<vertex x="-7.65950012" y="2.50900006" z="-3.58100128" />
					<vertex x="-7.65549469" y="2.49500012" z="-3.56600189" />
					<vertex x="-7.65049744" y="2.50900006" z="-3.5719986" />
					<vertex x="-0.706497192" y="2.50900006" z="-7.04299927" />
					<vertex x="-0.701499939" y="2.49500012" z="-7.02799988" />
					<vertex x="-0.697494507" y="2.50900006" z="-7.03499603" />
					<vertex x="6.41950226" y="2.46599984" z="-2.90200043" />
					<vertex x="6.41950226" y="2.45000005" z="-2.90100098" />
					<vertex x="6.4335022" y="2.45000005" z="-2.89299774" />
					<vertex x="-7.69950104" y="2.45000005" z="3.6289978" />
					<vertex x="-7.69649506" y="2.45000005" z="3.61299896" />
					<vertex x="-7.69950104" y="-1.54999995" z="3.6289978" />
					<vertex x="-7.65049744" y="2.50900006" z="-3.5719986" />
					<vertex x="-7.64450073" y="2.49500012" z="-3.55799866" />
					<vertex x="-7.6404953" y="2.50900006" z="-3.56499481" />
					<vertex x="-0.697494507" y="2.50900006" z="-7.03499603" />
					<vertex x="-0.701499939" y="2.49500012" z="-7.02799988" />
					<vertex x="-0.689498901" y="2.49500012" z="-7.02099609" />
					<vertex x="6.4335022" y="2.46599984" z="-2.89499664" />
					<vertex x="6.4335022" y="2.45000005" z="-2.89299774" />
					<vertex x="6.44750214" y="2.45000005" z="-2.88800049" />
					<vertex x="-7.65049744" y="2.50900006" z="-3.5719986" />
					<vertex x="-7.65549469" y="2.49500012" z="-3.56600189" />
					<vertex x="-7.64450073" y="2.49500012" z="-3.55799866" />
					<vertex x="-0.701499939" y="2.49500012" z="-7.02799988" />
					<vertex x="-0.692497253" y="2.48100019" z="-7.01499939" />
					<vertex x="-0.689498901" y="2.49500012" z="-7.02099609" />
					<vertex x="6.4335022" y="2.46599984" z="-2.89499664" />
					<vertex x="6.44750214" y="2.45000005" z="-2.88800049" />
					<vertex x="6.44850159" y="2.46599984" z="-2.88899994" />
					<vertex x="-0.701499939" y="2.49500012" z="-7.02799988" />
					<vertex x="-0.705497742" y="2.48100019" z="-7.022995" />
					<vertex x="-0.692497253" y="2.48100019" z="-7.01499939" />
					<vertex x="-0.697494507" y="2.50900006" z="-7.03499603" />
					<vertex x="-0.689498901" y="2.49500012" z="-7.02099609" />
					<vertex x="-0.686500549" y="2.50900006" z="-7.02799988" />
					<vertex x="-7.68849945" y="2.49500012" z="-3.62599945" />
					<vertex x="-7.6914978" y="2.48100019" z="-3.61000061" />
					<vertex x="-7.6855011" y="2.49500012" z="-3.61199951" />
					<vertex x="-7.6914978" y="2.48100019" z="-3.61000061" />
					<vertex x="-7.68849945" y="2.49500012" z="-3.62599945" />
					<vertex x="-7.69449615" y="2.48100019" z="-3.625" />
					<vertex x="6.38850403" y="2.46599984" z="-2.93499756" />
					<vertex x="6.18050385" y="2.46599984" z="-3.2953186" />
					<vertex x="6.38750458" y="2.45000005" z="-2.93499756" />
					<vertex x="-7.6914978" y="2.48100019" z="-3.61000061" />
					<vertex x="-7.68650055" y="2.48100019" z="-3.59600067" />
					<vertex x="-7.6855011" y="2.49500012" z="-3.61199951" />
					<vertex x="-0.677497864" y="2.49500012" z="-7.01499939" />
					<vertex x="-0.686500549" y="2.50900006" z="-7.02799988" />
					<vertex x="-0.689498901" y="2.49500012" z="-7.02099609" />
					<vertex x="-0.677497864" y="2.49500012" z="-7.01499939" />
					<vertex x="-0.663497925" y="2.49500012" z="-7.01200104" />
					<vertex x="-0.674499512" y="2.50900006" z="-7.022995" />
					<vertex x="5.81549835" y="2.54900002" z="-4.12400055" />
					<vertex x="5.81349945" y="2.54900002" z="-4.1230011" />
					<vertex x="5.82350159" y="2.54999995" z="-4.11100006" />
					<vertex x="5.8125" y="2.54900002" z="-4.1210022" />
					<vertex x="5.8105011" y="2.54900002" z="-4.11899567" />
					<vertex x="5.82350159" y="2.54999995" z="-4.11100006" />
					<vertex x="-7.6855011" y="2.49500012" z="-3.61199951" />
					<vertex x="-7.68650055" y="2.48100019" z="-3.59600067" />
					<vertex x="-7.68149567" y="2.49500012" z="-3.59899902" />
					<vertex x="5.8105011" y="2.54900002" z="-4.11899567" />
					<vertex x="5.8085022" y="2.54900002" z="-4.11499786" />
					<vertex x="5.82350159" y="2.54999995" z="-4.11100006" />
					<vertex x="-0.677497864" y="2.49500012" z="-7.01499939" />
					<vertex x="-0.664497375" y="2.48100019" z="-7.0059967" />
					<vertex x="-0.663497925" y="2.49500012" z="-7.01200104" />
					<vertex x="5.8085022" y="2.54900002" z="-4.11499786" />
					<vertex x="5.8085022" y="2.54900002" z="-4.11199951" />
					<vertex x="5.82350159" y="2.54999995" z="-4.11100006" />
					<vertex x="-0.677497864" y="2.49500012" z="-7.01499939" />
					<vertex x="-0.678497314" y="2.48100019" z="-7.01000214" />
					<vertex x="-0.664497375" y="2.48100019" z="-7.0059967" />
					<vertex x="-7.68149567" y="2.49500012" z="-3.59899902" />
					<vertex x="-7.68650055" y="2.48100019" z="-3.59600067" />
					<vertex x="-7.67449951" y="2.49500012" z="-3.58599854" />
					<vertex x="-7.67949677" y="2.48100019" z="-3.58300018" />
					<vertex x="-7.67449951" y="2.49500012" z="-3.58599854" />
					<vertex x="-7.68650055" y="2.48100019" z="-3.59600067" />
					<vertex x="-7.67449951" y="2.49500012" z="-3.58599854" />
					<vertex x="-7.67050171" y="2.48100019" z="-3.57099915" />
					<vertex x="-7.66549683" y="2.49500012" z="-3.57499695" />
					<vertex x="-7.67949677" y="2.48100019" z="-3.58300018" />
					<vertex x="-7.67050171" y="2.48100019" z="-3.57099915" />
					<vertex x="-7.67449951" y="2.49500012" z="-3.58599854" />
					<vertex x="5.81349945" y="2.54900002" z="-4.1230011" />
					<vertex x="5.8125" y="2.54900002" z="-4.1210022" />
					<vertex x="5.82350159" y="2.54999995" z="-4.11100006" />
					<vertex x="5.8085022" y="2.54900002" z="-4.10700226" />
					<vertex x="5.82350159" y="2.54999995" z="-4.11100006" />
					<vertex x="5.8085022" y="2.54900002" z="-4.11000061" />
					<vertex x="5.8085022" y="2.54900002" z="-4.11199951" />
					<vertex x="5.8085022" y="2.54900002" z="-4.11000061" />
					<vertex x="5.82350159" y="2.54999995" z="-4.11100006" />
					<vertex x="5.8105011" y="2.54900002" z="-4.10299683" />
					<vertex x="5.82350159" y="2.54999995" z="-4.11100006" />
					<vertex x="5.80950165" y="2.54900002" z="-4.10499573" />
					<vertex x="5.8085022" y="2.54900002" z="-4.10700226" />
					<vertex x="5.80950165" y="2.54900002" z="-4.10499573" />
					<vertex x="5.82350159" y="2.54999995" z="-4.11100006" />
					<vertex x="-7.67050171" y="2.48100019" z="-3.57099915" />
					<vertex x="-7.65950012" y="2.48100019" z="-3.56099701" />
					<vertex x="-7.66549683" y="2.49500012" z="-3.57499695" />
					<vertex x="-7.65549469" y="2.49500012" z="-3.56600189" />
					<vertex x="-7.64749908" y="2.48100019" z="-3.55200195" />
					<vertex x="-7.64450073" y="2.49500012" z="-3.55799866" />
					<vertex x="-0.728500366" y="2.49500012" z="-7.05999756" />
					<vertex x="-0.726501465" y="2.48100019" z="-7.04399872" />
					<vertex x="-0.721496582" y="2.49500012" z="-7.04799652" />
					<vertex x="5.8125" y="2.54900002" z="-4.1210022" />
					<vertex x="5.80049896" y="2.54499984" z="-4.1309967" />
					<vertex x="5.8105011" y="2.54900002" z="-4.11899567" />
					<vertex x="5.79750061" y="2.54499984" z="-4.12799835" />
					<vertex x="5.8105011" y="2.54900002" z="-4.11899567" />
					<vertex x="5.80049896" y="2.54499984" z="-4.1309967" />
					<vertex x="-0.726501465" y="2.48100019" z="-7.04399872" />
					<vertex x="-0.716499329" y="2.48100019" z="-7.03299713" />
					<vertex x="-0.721496582" y="2.49500012" z="-7.04799652" />
					<vertex x="-0.73449707" y="2.48100019" z="-7.05699921" />
					<vertex x="-0.737495422" y="2.46599984" z="-7.05500031" />
					<vertex x="-0.726501465" y="2.48100019" z="-7.04399872" />
					<vertex x="5.8105011" y="2.54900002" z="-4.11899567" />
					<vertex x="5.79750061" y="2.54499984" z="-4.12799835" />
					<vertex x="5.79550171" y="2.54499984" z="-4.1230011" />
					<vertex x="-0.726501465" y="2.48100019" z="-7.04399872" />
					<vertex x="-0.719497681" y="2.46599984" z="-7.02999878" />
					<vertex x="-0.716499329" y="2.48100019" z="-7.03299713" />
					<vertex x="-6.75389862" y="-1.54999995" z="3.03600311" />
					<vertex x="-7.00249481" y="-1.54999995" z="3.17951202" />
					<vertex x="-6.52349854" y="2.45000005" z="2.90299988" />
					<vertex x="-0.729499817" y="2.46599984" z="-7.04199982" />
					<vertex x="-0.719497681" y="2.46599984" z="-7.02999878" />
					<vertex x="-0.726501465" y="2.48100019" z="-7.04399872" />
					<vertex x="-7.64949799" y="2.45000005" z="3.5530014" />
					<vertex x="-7.64949799" y="-1.54999995" z="3.5530014" />
					<vertex x="-7.66249847" y="2.45000005" z="3.56200409" />
					<vertex x="-7.6914978" y="2.48100019" z="-3.61000061" />
					<vertex x="-7.69449615" y="2.48100019" z="-3.625" />
					<vertex x="-7.69549561" y="2.46599984" z="-3.60900116" />
					<vertex x="-7.66249847" y="2.45000005" z="3.56200409" />
					<vertex x="-7.66249847" y="-1.54999995" z="3.56200409" />
					<vertex x="-7.67350006" y="2.45000005" z="3.5719986" />
					<vertex x="-0.721496582" y="2.49500012" z="-7.04799652" />
					<vertex x="-0.716499329" y="2.48100019" z="-7.03299713" />
					<vertex x="-0.712501526" y="2.49500012" z="-7.03699493" />
					<vertex x="0.693504333" y="2.48100019" z="-8.48500061" />
					<vertex x="0.706504822" y="2.48100019" z="-8.47699738" />
					<vertex x="0.695503235" y="2.46599984" z="-8.48799896" />
					<vertex x="-7.67350006" y="-1.54999995" z="3.5719986" />
					<vertex x="-7.68349457" y="-1.54999995" z="3.58499908" />
					<vertex x="-7.67350006" y="2.45000005" z="3.5719986" />
					<vertex x="0.681503296" y="2.46599984" z="-8.49399567" />
					<vertex x="0.693504333" y="2.48100019" z="-8.48500061" />
					<vertex x="0.695503235" y="2.46599984" z="-8.48799896" />
					<vertex x="-7.69749451" y="2.46599984" z="-3.625" />
					<vertex x="-7.69549561" y="2.46599984" z="-3.60900116" />
					<vertex x="-7.69449615" y="2.48100019" z="-3.625" />
					<vertex x="-7.68349457" y="2.45000005" z="3.58499908" />
					<vertex x="-7.68349457" y="-1.54999995" z="3.58499908" />
					<vertex x="-7.69049835" y="2.45000005" z="3.59899902" />
					<vertex x="-0.705497742" y="2.48100019" z="-7.022995" />
					<vertex x="-0.701499939" y="2.49500012" z="-7.02799988" />
					<vertex x="-0.712501526" y="2.49500012" z="-7.03699493" />
					<vertex x="-7.6914978" y="2.48100019" z="-3.61000061" />
					<vertex x="-7.69549561" y="2.46599984" z="-3.60900116" />
					<vertex x="-7.6894989" y="2.46599984" z="-3.59500122" />
					<vertex x="-7.69049835" y="-1.54999995" z="3.59899902" />
					<vertex x="-7.69649506" y="-1.54999995" z="3.61299896" />
					<vertex x="-7.69049835" y="2.45000005" z="3.59899902" />
					<vertex x="-0.705497742" y="2.48100019" z="-7.022995" />
					<vertex x="-0.712501526" y="2.49500012" z="-7.03699493" />
					<vertex x="-0.716499329" y="2.48100019" z="-7.03299713" />
					<vertex x="0.693504333" y="2.48100019" z="-8.48500061" />
					<vertex x="0.681503296" y="2.46599984" z="-8.49399567" />
					<vertex x="0.679504395" y="2.48100019" z="-8.48999786" />
					<vertex x="-7.6914978" y="2.48100019" z="-3.61000061" />
					<vertex x="-7.6894989" y="2.46599984" z="-3.59500122" />
					<vertex x="-7.68650055" y="2.48100019" z="-3.59600067" />
					<vertex x="-7.68650055" y="2.48100019" z="-3.59600067" />
					<vertex x="-7.68249512" y="2.46599984" z="-3.58100128" />
					<vertex x="-7.67949677" y="2.48100019" z="-3.58300018" />
					<vertex x="-7.6894989" y="2.46599984" z="-3.59500122" />
					<vertex x="-7.68249512" y="2.46599984" z="-3.58100128" />
					<vertex x="-7.68650055" y="2.48100019" z="-3.59600067" />
					<vertex x="-7.68650055" y="-1.54999995" z="3.68900299" />
					<vertex x="-7.47233582" y="-1.54999995" z="4.06000519" />
					<vertex x="-7.68650055" y="2.45000005" z="3.68900299" />
					<vertex x="-7.67050171" y="2.48100019" z="-3.57099915" />
					<vertex x="-7.67949677" y="2.48100019" z="-3.58300018" />
					<vertex x="-7.67350006" y="2.46599984" z="-3.56900024" />
					<vertex x="-7.68249512" y="2.46599984" z="-3.58100128" />
					<vertex x="-7.67350006" y="2.46599984" z="-3.56900024" />
					<vertex x="-7.67949677" y="2.48100019" z="-3.58300018" />
					<vertex x="-0.689498901" y="2.49500012" z="-7.02099609" />
					<vertex x="-0.692497253" y="2.48100019" z="-7.01499939" />
					<vertex x="-0.678497314" y="2.48100019" z="-7.01000214" />
					<vertex x="-7.67050171" y="2.48100019" z="-3.57099915" />
					<vertex x="-7.66149902" y="2.46599984" z="-3.55799866" />
					<vertex x="-7.65950012" y="2.48100019" z="-3.56099701" />
					<vertex x="-7.67050171" y="2.48100019" z="-3.57099915" />
					<vertex x="-7.67350006" y="2.46599984" z="-3.56900024" />
					<vertex x="-7.66149902" y="2.46599984" z="-3.55799866" />
					<vertex x="-0.705497742" y="2.48100019" z="-7.022995" />
					<vertex x="-0.694496155" y="2.46599984" z="-7.01200104" />
					<vertex x="-0.692497253" y="2.48100019" z="-7.01499939" />
					<vertex x="0.695503235" y="2.45000005" z="-8.48899841" />
					<vertex x="0.695503235" y="2.46599984" z="-8.48799896" />
					<vertex x="0.708503723" y="2.46599984" z="-8.47999573" />
					<vertex x="-0.692497253" y="2.48100019" z="-7.01499939" />
					<vertex x="-0.680496216" y="2.46599984" z="-7.0059967" />
					<vertex x="-0.678497314" y="2.48100019" z="-7.01000214" />
					<vertex x="0.695503235" y="2.46599984" z="-8.48799896" />
					<vertex x="0.695503235" y="2.45000005" z="-8.48899841" />
					<vertex x="0.681503296" y="2.46599984" z="-8.49399567" />
					<vertex x="0.681503296" y="2.45000005" z="-8.49499512" />
					<vertex x="0.681503296" y="2.46599984" z="-8.49399567" />
					<vertex x="0.695503235" y="2.45000005" z="-8.48899841" />
					<vertex x="-7.69549561" y="2.46599984" z="-3.60900116" />
					<vertex x="-7.69749451" y="2.46599984" z="-3.625" />
					<vertex x="-7.69649506" y="2.45000005" z="-3.60900116" />
					<vertex x="-7.69549561" y="2.46599984" z="-3.60900116" />
					<vertex x="-7.6914978" y="2.45000005" z="-3.59400177" />
					<vertex x="-7.6894989" y="2.46599984" z="-3.59500122" />
					<vertex x="-0.689498901" y="2.49500012" z="-7.02099609" />
					<vertex x="-0.678497314" y="2.48100019" z="-7.01000214" />
					<vertex x="-0.677497864" y="2.49500012" z="-7.01499939" />
					<vertex x="-7.69549561" y="2.46599984" z="-3.60900116" />
					<vertex x="-7.69649506" y="2.45000005" z="-3.60900116" />
					<vertex x="-7.6914978" y="2.45000005" z="-3.59400177" />
					<vertex x="0.665504456" y="2.48100019" z="-8.49399567" />
					<vertex x="0.664505005" y="2.49500012" z="-8.48799896" />
					<vertex x="0.678504944" y="2.49500012" z="-8.48500061" />
					<vertex x="0.665504456" y="2.48100019" z="-8.49399567" />
					<vertex x="0.650505066" y="2.48100019" z="-8.49499512" />
					<vertex x="0.664505005" y="2.49500012" z="-8.48799896" />
					<vertex x="0.664505005" y="2.49500012" z="-8.48799896" />
					<vertex x="0.650505066" y="2.48100019" z="-8.49499512" />
					<vertex x="0.650505066" y="2.49500012" z="-8.48899841" />
					<vertex x="-7.6914978" y="2.45000005" z="-3.59400177" />
					<vertex x="-7.68349457" y="2.45000005" z="-3.58000183" />
					<vertex x="-7.6894989" y="2.46599984" z="-3.59500122" />
					<vertex x="-7.6894989" y="2.46599984" z="-3.59500122" />
					<vertex x="-7.68349457" y="2.45000005" z="-3.58000183" />
					<vertex x="-7.68249512" y="2.46599984" z="-3.58100128" />
					<vertex x="-7.68349457" y="2.45000005" z="-3.58000183" />
					<vertex x="-7.67350006" y="2.45000005" z="-3.56800079" />
					<vertex x="-7.68249512" y="2.46599984" z="-3.58100128" />
					<vertex x="0.679504395" y="2.48100019" z="-8.48999786" />
					<vertex x="0.665504456" y="2.48100019" z="-8.49399567" />
					<vertex x="0.678504944" y="2.49500012" z="-8.48500061" />
					<vertex x="-7.68249512" y="2.46599984" z="-3.58100128" />
					<vertex x="-7.67350006" y="2.45000005" z="-3.56800079" />
					<vertex x="-7.67350006" y="2.46599984" z="-3.56900024" />
					<vertex x="0.665504456" y="2.46599984" z="-8.4980011" />
					<vertex x="0.650505066" y="2.48100019" z="-8.49499512" />
					<vertex x="0.665504456" y="2.48100019" z="-8.49399567" />
					<vertex x="-7.67350006" y="2.46599984" z="-3.56900024" />
					<vertex x="-7.66249847" y="2.45000005" z="-3.55699921" />
					<vertex x="-7.66149902" y="2.46599984" z="-3.55799866" />
					<vertex x="-0.716499329" y="2.48100019" z="-7.03299713" />
					<vertex x="-0.719497681" y="2.46599984" z="-7.02999878" />
					<vertex x="-0.707496643" y="2.46599984" z="-7.01999664" />
					<vertex x="0.681503296" y="2.46599984" z="-8.49399567" />
					<vertex x="0.665504456" y="2.46599984" z="-8.4980011" />
					<vertex x="0.679504395" y="2.48100019" z="-8.48999786" />
					<vertex x="-0.720497131" y="2.45000005" z="-7.02899933" />
					<vertex x="-0.708496094" y="2.45000005" z="-7.01899719" />
					<vertex x="-0.719497681" y="2.46599984" z="-7.02999878" />
					<vertex x="0.679504395" y="2.48100019" z="-8.48999786" />
					<vertex x="0.665504456" y="2.46599984" z="-8.4980011" />
					<vertex x="0.665504456" y="2.48100019" z="-8.49399567" />
					<vertex x="0.665504456" y="2.46599984" z="-8.4980011" />
					<vertex x="0.650505066" y="2.46599984" z="-8.49900055" />
					<vertex x="0.650505066" y="2.48100019" z="-8.49499512" />
					<vertex x="-7.67350006" y="2.45000005" z="-3.56800079" />
					<vertex x="-7.66249847" y="2.45000005" z="-3.55699921" />
					<vertex x="-7.67350006" y="2.46599984" z="-3.56900024" />
					<vertex x="-0.716499329" y="2.48100019" z="-7.03299713" />
					<vertex x="-0.707496643" y="2.46599984" z="-7.01999664" />
					<vertex x="-0.705497742" y="2.48100019" z="-7.022995" />
					<vertex x="-0.707496643" y="2.46599984" z="-7.01999664" />
					<vertex x="-0.694496155" y="2.46599984" z="-7.01200104" />
					<vertex x="-0.705497742" y="2.48100019" z="-7.022995" />
					<vertex x="-7.66149902" y="2.46599984" z="-3.55799866" />
					<vertex x="-7.66249847" y="2.45000005" z="-3.55699921" />
					<vertex x="-7.64949799" y="2.45000005" z="-3.54799652" />
					<vertex x="0.681503296" y="2.46599984" z="-8.49399567" />
					<vertex x="0.666503906" y="2.45000005" z="-8.49900055" />
					<vertex x="0.665504456" y="2.46599984" z="-8.4980011" />
					<vertex x="0.681503296" y="2.45000005" z="-8.49499512" />
					<vertex x="0.666503906" y="2.45000005" z="-8.49900055" />
					<vertex x="0.681503296" y="2.46599984" z="-8.49399567" />
					<vertex x="-7.65549469" y="2.49500012" z="-3.56600189" />
					<vertex x="-7.65950012" y="2.48100019" z="-3.56099701" />
					<vertex x="-7.64749908" y="2.48100019" z="-3.55200195" />
					<vertex x="0.666503906" y="2.45000005" z="-8.49900055" />
					<vertex x="0.650505066" y="2.45000005" z="-8.5" />
					<vertex x="0.665504456" y="2.46599984" z="-8.4980011" />
					<vertex x="0.665504456" y="2.46599984" z="-8.4980011" />
					<vertex x="0.650505066" y="2.45000005" z="-8.5" />
					<vertex x="0.650505066" y="2.46599984" z="-8.49900055" />
					<vertex x="-0.694496155" y="2.46599984" z="-7.01200104" />
					<vertex x="-0.680496216" y="2.46599984" z="-7.0059967" />
					<vertex x="-0.692497253" y="2.48100019" z="-7.01499939" />
					<vertex x="-7.64949799" y="2.46599984" z="-3.54899597" />
					<vertex x="-7.64749908" y="2.48100019" z="-3.55200195" />
					<vertex x="-7.66149902" y="2.46599984" z="-3.55799866" />
					<vertex x="-7.65950012" y="2.48100019" z="-3.56099701" />
					<vertex x="-7.66149902" y="2.46599984" z="-3.55799866" />
					<vertex x="-7.64749908" y="2.48100019" z="-3.55200195" />
					<vertex x="-0.678497314" y="2.48100019" z="-7.01000214" />
					<vertex x="-0.680496216" y="2.46599984" z="-7.0059967" />
					<vertex x="-0.664497375" y="2.46599984" z="-7.0019989" />
					<vertex x="-7.66149902" y="2.46599984" z="-3.55799866" />
					<vertex x="-7.64949799" y="2.45000005" z="-3.54799652" />
					<vertex x="-7.64949799" y="2.46599984" z="-3.54899597" />
					<vertex x="-0.664497375" y="2.46599984" z="-7.0019989" />
					<vertex x="-0.680496216" y="2.46599984" z="-7.0059967" />
					<vertex x="-0.665496826" y="2.45000005" z="-7.00099945" />
					<vertex x="-6.52349854" y="2.45000005" z="-2.897995" />
					<vertex x="-6.52349854" y="2.46599984" z="-2.89900208" />
					<vertex x="-7.64949799" y="2.45000005" z="-3.54799652" />
					<vertex x="-0.680496216" y="2.46599984" z="-7.0059967" />
					<vertex x="-0.680496216" y="2.45000005" z="-7.00499725" />
					<vertex x="-0.665496826" y="2.45000005" z="-7.00099945" />
					<vertex x="-5.73749542" y="-1.54999995" z="4.06500244" />
					<vertex x="-5.73749542" y="2.45000005" z="4.06500244" />
					<vertex x="-5.73049927" y="-1.54999995" z="4.07900238" />
					<vertex x="-0.729499817" y="2.46599984" z="-7.04199982" />
					<vertex x="-0.730499268" y="2.45000005" z="-7.04100037" />
					<vertex x="-0.719497681" y="2.46599984" z="-7.02999878" />
					<vertex x="-0.720497131" y="2.45000005" z="-7.02899933" />
					<vertex x="-0.719497681" y="2.46599984" z="-7.02999878" />
					<vertex x="-0.730499268" y="2.45000005" z="-7.04100037" />
					<vertex x="0.650505066" y="2.54999995" z="7.09999847" />
					<vertex x="-0.649497986" y="2.54999995" z="7.09999847" />
					<vertex x="0.650505066" y="2.54999995" z="8.40000153" />
					<vertex x="-0.707496643" y="2.46599984" z="-7.01999664" />
					<vertex x="-0.719497681" y="2.46599984" z="-7.02999878" />
					<vertex x="-0.708496094" y="2.45000005" z="-7.01899719" />
					<vertex x="-0.649497986" y="2.54999995" z="8.40000153" />
					<vertex x="0.650505066" y="2.54999995" z="8.40000153" />
					<vertex x="-0.649497986" y="2.54999995" z="7.09999847" />
					<vertex x="-0.707496643" y="2.46599984" z="-7.01999664" />
					<vertex x="-0.708496094" y="2.45000005" z="-7.01899719" />
					<vertex x="-0.694496155" y="2.45000005" z="-7.01100159" />
					<vertex x="-0.694496155" y="2.45000005" z="-7.01100159" />
					<vertex x="-0.694496155" y="2.46599984" z="-7.01200104" />
					<vertex x="-0.707496643" y="2.46599984" z="-7.01999664" />
					<vertex x="0.690498352" y="2.53900027" z="-8.42099762" />
					<vertex x="0.70249939" y="2.5309999" z="-8.42700195" />
					<vertex x="0.6875" y="2.53900027" z="-8.42700195" />
					<vertex x="0.698501587" y="2.5309999" z="-8.43499756" />
					<vertex x="0.6875" y="2.53900027" z="-8.42700195" />
					<vertex x="0.70249939" y="2.5309999" z="-8.42700195" />
					<vertex x="0.6875" y="2.53900027" z="-8.42700195" />
					<vertex x="0.692504883" y="2.5309999" z="-8.44200134" />
					<vertex x="0.682502747" y="2.53900027" z="-8.43199921" />
					<vertex x="0.692504883" y="2.5309999" z="-8.44200134" />
					<vertex x="0.6875" y="2.53900027" z="-8.42700195" />
					<vertex x="0.698501587" y="2.5309999" z="-8.43499756" />
					<vertex x="-0.694496155" y="2.46599984" z="-7.01200104" />
					<vertex x="-0.694496155" y="2.45000005" z="-7.01100159" />
					<vertex x="-0.680496216" y="2.46599984" z="-7.0059967" />
					<vertex x="-0.680496216" y="2.45000005" z="-7.00499725" />
					<vertex x="-0.680496216" y="2.46599984" z="-7.0059967" />
					<vertex x="-0.694496155" y="2.45000005" z="-7.01100159" />
					<vertex x="0.692504883" y="2.5309999" z="-8.44200134" />
					<vertex x="0.685501099" y="2.5309999" z="-8.44799805" />
					<vertex x="0.682502747" y="2.53900027" z="-8.43199921" />
					<vertex x="5.75350189" y="2.50900006" z="4.07500458" />
					<vertex x="5.74850464" y="2.50900006" z="4.08599854" />
					<vertex x="5.76250458" y="2.52100015" z="4.08000183" />
					<vertex x="0.682502747" y="2.53900027" z="-8.43199921" />
					<vertex x="0.685501099" y="2.5309999" z="-8.44799805" />
					<vertex x="0.677505493" y="2.53900027" z="-8.43699646" />
					<vertex x="5.76250458" y="2.52100015" z="4.08000183" />
					<vertex x="5.74850464" y="2.50900006" z="4.08599854" />
					<vertex x="5.75749969" y="2.52100015" z="4.09000397" />
					<vertex x="0.685501099" y="2.5309999" z="-8.44799805" />
					<vertex x="0.677505493" y="2.5309999" z="-8.45199585" />
					<vertex x="0.677505493" y="2.53900027" z="-8.43699646" />
					<vertex x="5.74449921" y="2.50900006" z="4.09799957" />
					<vertex x="5.75450134" y="2.52100015" z="4.09999847" />
					<vertex x="5.75749969" y="2.52100015" z="4.09000397" />
					<vertex x="0.692504883" y="2.5309999" z="7.05799866" />
					<vertex x="0.685501099" y="2.5309999" z="7.05200195" />
					<vertex x="0.682502747" y="2.53900027" z="7.06800079" />
					<vertex x="5.74850464" y="2.50900006" z="4.08599854" />
					<vertex x="5.74449921" y="2.50900006" z="4.09799957" />
					<vertex x="5.75749969" y="2.52100015" z="4.09000397" />
					<vertex x="0.682502747" y="2.53900027" z="7.06800079" />
					<vertex x="0.685501099" y="2.5309999" z="7.05200195" />
					<vertex x="0.677505493" y="2.53900027" z="7.06300354" />
					<vertex x="0.677505493" y="2.5309999" z="7.04800415" />
					<vertex x="0.677505493" y="2.53900027" z="7.06300354" />
					<vertex x="0.685501099" y="2.5309999" z="7.05200195" />
					<vertex x="-0.738494873" y="2.49500012" z="-7.09999847" />
					<vertex x="-0.743499756" y="2.48100019" z="-7.08499908" />
					<vertex x="-0.737495422" y="2.49500012" z="-7.08599854" />
					<vertex x="5.74449921" y="2.50900006" z="4.09799957" />
					<vertex x="5.74250031" y="2.50900006" z="4.11100006" />
					<vertex x="5.75450134" y="2.52100015" z="4.09999847" />
					<vertex x="-0.738494873" y="2.49500012" z="-7.09999847" />
					<vertex x="-0.744499207" y="2.48100019" z="-7.09999847" />
					<vertex x="-0.743499756" y="2.48100019" z="-7.08499908" />
					<vertex x="5.74250031" y="2.50900006" z="4.11100006" />
					<vertex x="5.74349976" y="2.50900006" z="4.12400055" />
					<vertex x="5.75350189" y="2.52100015" z="4.11100006" />
					<vertex x="-0.743499756" y="2.48100019" z="-7.08499908" />
					<vertex x="-0.739494324" y="2.48100019" z="-7.07099915" />
					<vertex x="-0.737495422" y="2.49500012" z="-7.08599854" />
					<vertex x="0.713500977" y="2.52100015" z="-8.43199921" />
					<vertex x="0.707504272" y="2.52100015" z="-8.44200134" />
					<vertex x="0.70249939" y="2.5309999" z="-8.42700195" />
					<vertex x="5.75350189" y="2.52100015" z="4.1230011" />
					<vertex x="5.75350189" y="2.52100015" z="4.11100006" />
					<vertex x="5.74349976" y="2.50900006" z="4.12400055" />
					<vertex x="-0.744499207" y="2.48100019" z="-7.09999847" />
					<vertex x="-0.748497009" y="2.46599984" z="-7.09999847" />
					<vertex x="-0.747497559" y="2.46599984" z="-7.08499908" />
					<vertex x="-0.744499207" y="2.48100019" z="-7.09999847" />
					<vertex x="-0.747497559" y="2.46599984" z="-7.08499908" />
					<vertex x="-0.743499756" y="2.48100019" z="-7.08499908" />
					<vertex x="0.707504272" y="2.52100015" z="7.05799866" />
					<vertex x="0.700500488" y="2.52100015" z="7.05000305" />
					<vertex x="0.698501587" y="2.5309999" z="7.06500244" />
					<vertex x="5.74349976" y="2.50900006" z="4.12400055" />
					<vertex x="5.74549866" y="2.50900006" z="4.13600159" />
					<vertex x="5.75350189" y="2.52100015" z="4.1230011" />
					<vertex x="0.70249939" y="2.5309999" z="-8.42700195" />
					<vertex x="0.707504272" y="2.52100015" z="-8.44200134" />
					<vertex x="0.698501587" y="2.5309999" z="-8.43499756" />
					<vertex x="0.707504272" y="2.52100015" z="-8.44200134" />
					<vertex x="0.700500488" y="2.52100015" z="-8.44999695" />
					<vertex x="0.698501587" y="2.5309999" z="-8.43499756" />
					<vertex x="-6.41449738" y="2.49500012" z="2.92300415" />
					<vertex x="-6.40449524" y="2.49500012" z="2.93299866" />
					<vertex x="-6.41049957" y="2.48100019" z="2.91899872" />
					<vertex x="-0.748497009" y="2.46599984" z="-7.09999847" />
					<vertex x="-0.748497009" y="2.45000005" z="-7.08399963" />
					<vertex x="-0.747497559" y="2.46599984" z="-7.08499908" />
					<vertex x="-6.41449738" y="2.49500012" z="2.92300415" />
					<vertex x="-6.42250061" y="2.48100019" z="2.91000366" />
					<vertex x="-6.42549896" y="2.49500012" z="2.91500092" />
					<vertex x="-6.41049957" y="2.48100019" z="2.91899872" />
					<vertex x="-6.42250061" y="2.48100019" z="2.91000366" />
					<vertex x="-6.41449738" y="2.49500012" z="2.92300415" />
					<vertex x="-0.748497009" y="2.46599984" z="-7.09999847" />
					<vertex x="-0.74949646" y="2.45000005" z="-7.09999847" />
					<vertex x="-0.748497009" y="2.45000005" z="-7.08399963" />
					<vertex x="0.698501587" y="2.5309999" z="-8.43499756" />
					<vertex x="0.700500488" y="2.52100015" z="-8.44999695" />
					<vertex x="0.692504883" y="2.5309999" z="-8.44200134" />
					<vertex x="-0.748497009" y="2.45000005" z="-7.08399963" />
					<vertex x="-0.744499207" y="2.45000005" z="-7.06900024" />
					<vertex x="-0.747497559" y="2.46599984" z="-7.08499908" />
					<vertex x="0.692504883" y="2.5309999" z="-8.44200134" />
					<vertex x="0.692504883" y="2.52100015" z="-8.45700073" />
					<vertex x="0.685501099" y="2.5309999" z="-8.44799805" />
					<vertex x="-6.42250061" y="2.48100019" z="2.91000366" />
					<vertex x="-6.4355011" y="2.48100019" z="2.90200043" />
					<vertex x="-6.42549896" y="2.49500012" z="2.91500092" />
					<vertex x="0.700500488" y="2.52100015" z="-8.44999695" />
					<vertex x="0.692504883" y="2.52100015" z="-8.45700073" />
					<vertex x="0.692504883" y="2.5309999" z="-8.44200134" />
					<vertex x="5.74850464" y="2.50900006" z="4.08599854" />
					<vertex x="5.7365036" y="2.49500012" z="4.09700012" />
					<vertex x="5.74449921" y="2.50900006" z="4.09799957" />
					<vertex x="-6.39149475" y="2.48100019" z="2.94200134" />
					<vertex x="-6.3884964" y="2.46599984" z="2.94000244" />
					<vertex x="-6.39749908" y="2.46599984" z="2.92700195" />
					<vertex x="5.7365036" y="2.49500012" z="4.09700012" />
					<vertex x="5.74250031" y="2.50900006" z="4.11100006" />
					<vertex x="5.74449921" y="2.50900006" z="4.09799957" />
					<vertex x="0.685501099" y="2.5309999" z="-8.44799805" />
					<vertex x="0.682502747" y="2.52100015" z="-8.46299744" />
					<vertex x="0.677505493" y="2.5309999" z="-8.45199585" />
					<vertex x="5.74349976" y="2.50900006" z="4.12400055" />
					<vertex x="5.74250031" y="2.50900006" z="4.11100006" />
					<vertex x="5.73550415" y="2.49500012" z="4.12400055" />
					<vertex x="0.692504883" y="2.52100015" z="-8.45700073" />
					<vertex x="0.682502747" y="2.52100015" z="-8.46299744" />
					<vertex x="0.685501099" y="2.5309999" z="-8.44799805" />
					<vertex x="-6.39149475" y="2.48100019" z="2.94200134" />
					<vertex x="-6.39749908" y="2.46599984" z="2.92700195" />
					<vertex x="-6.39949799" y="2.48100019" z="2.92900085" />
					<vertex x="-0.739494324" y="2.48100019" z="-7.07099915" />
					<vertex x="-0.73449707" y="2.49500012" z="-7.0719986" />
					<vertex x="-0.737495422" y="2.49500012" z="-7.08599854" />
					<vertex x="0.682502747" y="2.52100015" z="-8.46299744" />
					<vertex x="0.67250061" y="2.52100015" z="-8.46699524" />
					<vertex x="0.677505493" y="2.5309999" z="-8.45199585" />
					<vertex x="-6.40750122" y="2.46599984" z="2.91600037" />
					<vertex x="-6.39949799" y="2.48100019" z="2.92900085" />
					<vertex x="-6.39749908" y="2.46599984" z="2.92700195" />
					<vertex x="-0.73449707" y="2.49500012" z="-7.0719986" />
					<vertex x="-0.73449707" y="2.48100019" z="-7.05699921" />
					<vertex x="-0.728500366" y="2.49500012" z="-7.05999756" />
					<vertex x="-0.739494324" y="2.48100019" z="-7.07099915" />
					<vertex x="-0.73449707" y="2.48100019" z="-7.05699921" />
					<vertex x="-0.73449707" y="2.49500012" z="-7.0719986" />
					<vertex x="5.7405014" y="2.49500012" z="4.08300018" />
					<vertex x="5.74850464" y="2.50900006" z="4.08599854" />
					<vertex x="5.75350189" y="2.50900006" z="4.07500458" />
					<vertex x="-0.73449707" y="2.48100019" z="-7.05699921" />
					<vertex x="-0.726501465" y="2.48100019" z="-7.04399872" />
					<vertex x="-0.728500366" y="2.49500012" z="-7.05999756" />
					<vertex x="-6.41049957" y="2.48100019" z="2.91899872" />
					<vertex x="-6.42050171" y="2.46599984" z="2.90599823" />
					<vertex x="-6.42250061" y="2.48100019" z="2.91000366" />
					<vertex x="-0.743499756" y="2.48100019" z="-7.08499908" />
					<vertex x="-0.743499756" y="2.46599984" z="-7.06900024" />
					<vertex x="-0.739494324" y="2.48100019" z="-7.07099915" />
					<vertex x="5.74650574" y="2.49500012" z="4.07099915" />
					<vertex x="5.7405014" y="2.49500012" z="4.08300018" />
					<vertex x="5.75350189" y="2.50900006" z="4.07500458" />
					<vertex x="-0.747497559" y="2.46599984" z="-7.08499908" />
					<vertex x="-0.743499756" y="2.46599984" z="-7.06900024" />
					<vertex x="-0.743499756" y="2.48100019" z="-7.08499908" />
					<vertex x="-6.40750122" y="2.46599984" z="2.91600037" />
					<vertex x="-6.42050171" y="2.46599984" z="2.90599823" />
					<vertex x="-6.41049957" y="2.48100019" z="2.91899872" />
					<vertex x="-0.743499756" y="2.46599984" z="-7.06900024" />
					<vertex x="-0.737495422" y="2.46599984" z="-7.05500031" />
					<vertex x="-0.739494324" y="2.48100019" z="-7.07099915" />
					<vertex x="5.7405014" y="2.49500012" z="4.08300018" />
					<vertex x="5.7365036" y="2.49500012" z="4.09700012" />
					<vertex x="5.74850464" y="2.50900006" z="4.08599854" />
					<vertex x="-6.42050171" y="2.46599984" z="2.90599823" />
					<vertex x="-6.43349457" y="2.46599984" z="2.89900208" />
					<vertex x="-6.42250061" y="2.48100019" z="2.91000366" />
					<vertex x="-0.744499207" y="2.45000005" z="-7.06900024" />
					<vertex x="-0.738494873" y="2.45000005" z="-7.05500031" />
					<vertex x="-0.743499756" y="2.46599984" z="-7.06900024" />
					<vertex x="-0.739494324" y="2.48100019" z="-7.07099915" />
					<vertex x="-0.737495422" y="2.46599984" z="-7.05500031" />
					<vertex x="-0.73449707" y="2.48100019" z="-7.05699921" />
					<vertex x="0.720504761" y="2.52100015" z="-8.41099548" />
					<vertex x="0.727500916" y="2.50900006" z="-8.42499542" />
					<vertex x="0.717498779" y="2.52100015" z="-8.42199707" />
					<vertex x="-6.42250061" y="2.48100019" z="2.91000366" />
					<vertex x="-6.43349457" y="2.46599984" z="2.89900208" />
					<vertex x="-6.4355011" y="2.48100019" z="2.90200043" />
					<vertex x="-0.729499817" y="2.46599984" z="-7.04199982" />
					<vertex x="-0.726501465" y="2.48100019" z="-7.04399872" />
					<vertex x="-0.737495422" y="2.46599984" z="-7.05500031" />
					<vertex x="5.74250031" y="2.50900006" z="4.11100006" />
					<vertex x="5.7365036" y="2.49500012" z="4.09700012" />
					<vertex x="5.7345047" y="2.49500012" z="4.11000061" />
					<vertex x="-0.743499756" y="2.46599984" z="-7.06900024" />
					<vertex x="-0.747497559" y="2.46599984" z="-7.08499908" />
					<vertex x="-0.744499207" y="2.45000005" z="-7.06900024" />
					<vertex x="0.717498779" y="2.52100015" z="-8.42199707" />
					<vertex x="0.727500916" y="2.50900006" z="-8.42499542" />
					<vertex x="0.722503662" y="2.50900006" z="-8.43699646" />
					<vertex x="-6.3884964" y="2.46599984" z="2.94000244" />
					<vertex x="-6.38749695" y="2.45000005" z="2.93900299" />
					<vertex x="-6.39749908" y="2.46599984" z="2.92700195" />
					<vertex x="-6.39649963" y="2.45000005" z="2.9260025" />
					<vertex x="-6.39749908" y="2.46599984" z="2.92700195" />
					<vertex x="-6.38749695" y="2.45000005" z="2.93900299" />
					<vertex x="-0.737495422" y="2.46599984" z="-7.05500031" />
					<vertex x="-0.743499756" y="2.46599984" z="-7.06900024" />
					<vertex x="-0.738494873" y="2.45000005" z="-7.05500031" />
					<vertex x="5.7345047" y="2.49500012" z="4.11000061" />
					<vertex x="5.73550415" y="2.49500012" z="4.12400055" />
					<vertex x="5.74250031" y="2.50900006" z="4.11100006" />
					<vertex x="-0.737495422" y="2.46599984" z="-7.05500031" />
					<vertex x="-0.730499268" y="2.45000005" z="-7.04100037" />
					<vertex x="-0.729499817" y="2.46599984" z="-7.04199982" />
					<vertex x="-6.39649963" y="2.45000005" z="2.9260025" />
					<vertex x="-6.40650177" y="2.45000005" z="2.91500092" />
					<vertex x="-6.40750122" y="2.46599984" z="2.91600037" />
					<vertex x="-6.39649963" y="2.45000005" z="2.9260025" />
					<vertex x="-6.40750122" y="2.46599984" z="2.91600037" />
					<vertex x="-6.39749908" y="2.46599984" z="2.92700195" />
					<vertex x="-0.738494873" y="2.45000005" z="-7.05500031" />
					<vertex x="-0.730499268" y="2.45000005" z="-7.04100037" />
					<vertex x="-0.737495422" y="2.46599984" z="-7.05500031" />
					<vertex x="5.74650574" y="2.49500012" z="4.07099915" />
					<vertex x="5.7345047" y="2.48100019" z="4.08100128" />
					<vertex x="5.7405014" y="2.49500012" z="4.08300018" />
					<vertex x="5.74150085" y="2.48100019" z="4.06800079" />
					<vertex x="5.7345047" y="2.48100019" z="4.08100128" />
					<vertex x="5.74650574" y="2.49500012" z="4.07099915" />
					<vertex x="5.7365036" y="2.49500012" z="4.09700012" />
					<vertex x="5.7405014" y="2.49500012" z="4.08300018" />
					<vertex x="5.73049927" y="2.48100019" z="4.09500122" />
					<vertex x="5.7345047" y="2.48100019" z="4.08100128" />
					<vertex x="5.73049927" y="2.48100019" z="4.09500122" />
					<vertex x="5.7405014" y="2.49500012" z="4.08300018" />
					<vertex x="0.717498779" y="2.52100015" z="-8.42199707" />
					<vertex x="0.722503662" y="2.50900006" z="-8.43699646" />
					<vertex x="0.713500977" y="2.52100015" z="-8.43199921" />
					<vertex x="5.73049927" y="2.48100019" z="4.09500122" />
					<vertex x="5.72850037" y="2.48100019" z="4.11000061" />
					<vertex x="5.7365036" y="2.49500012" z="4.09700012" />
					<vertex x="0.722503662" y="2.50900006" z="-8.43699646" />
					<vertex x="0.715499878" y="2.50900006" z="-8.44799805" />
					<vertex x="0.713500977" y="2.52100015" z="-8.43199921" />
					<vertex x="5.7365036" y="2.49500012" z="4.09700012" />
					<vertex x="5.72850037" y="2.48100019" z="4.11000061" />
					<vertex x="5.7345047" y="2.49500012" z="4.11000061" />
					<vertex x="5.7345047" y="2.49500012" z="4.11000061" />
					<vertex x="5.72949982" y="2.48100019" z="4.125" />
					<vertex x="5.73550415" y="2.49500012" z="4.12400055" />
					<vertex x="5.72850037" y="2.48100019" z="4.11000061" />
					<vertex x="5.72949982" y="2.48100019" z="4.125" />
					<vertex x="5.7345047" y="2.49500012" z="4.11000061" />
					<vertex x="0.707504272" y="2.52100015" z="-8.44200134" />
					<vertex x="0.713500977" y="2.52100015" z="-8.43199921" />
					<vertex x="0.715499878" y="2.50900006" z="-8.44799805" />
					<vertex x="5.7385025" y="2.46599984" z="4.06600189" />
					<vertex x="5.73149872" y="2.46599984" z="4.08000183" />
					<vertex x="5.74150085" y="2.48100019" z="4.06800079" />
					<vertex x="0.715499878" y="2.50900006" z="-8.44799805" />
					<vertex x="0.707504272" y="2.50900006" z="-8.45700073" />
					<vertex x="0.707504272" y="2.52100015" z="-8.44200134" />
					<vertex x="0.722503662" y="2.49500012" z="-8.45199585" />
					<vertex x="0.715499878" y="2.50900006" z="-8.44799805" />
					<vertex x="0.722503662" y="2.50900006" z="-8.43699646" />
					<vertex x="6.47350311" y="2.54999995" z="2.98899841" />
					<vertex x="5.82350159" y="2.54999995" z="4.11499786" />
					<vertex x="7.59950256" y="2.54999995" z="3.63899994" />
					<vertex x="5.74150085" y="2.48100019" z="4.06800079" />
					<vertex x="5.73149872" y="2.46599984" z="4.08000183" />
					<vertex x="5.7345047" y="2.48100019" z="4.08100128" />
					<vertex x="5.73149872" y="2.46599984" z="4.08000183" />
					<vertex x="5.72750092" y="2.46599984" z="4.09500122" />
					<vertex x="5.7345047" y="2.48100019" z="4.08100128" />
					<vertex x="-6.46250153" y="2.53900027" z="2.94499969" />
					<vertex x="-6.46549988" y="2.54499984" z="2.95899963" />
					<vertex x="-6.46149445" y="2.54499984" z="2.96099854" />
					<vertex x="0.707504272" y="2.52100015" z="-8.44200134" />
					<vertex x="0.707504272" y="2.50900006" z="-8.45700073" />
					<vertex x="0.700500488" y="2.52100015" z="-8.44999695" />
					<vertex x="0.700500488" y="2.52100015" z="-8.44999695" />
					<vertex x="0.698501587" y="2.50900006" z="-8.46499634" />
					<vertex x="0.692504883" y="2.52100015" z="-8.45700073" />
					<vertex x="0.707504272" y="2.50900006" z="-8.45700073" />
					<vertex x="0.698501587" y="2.50900006" z="-8.46499634" />
					<vertex x="0.700500488" y="2.52100015" z="-8.44999695" />
					<vertex x="-6.45649719" y="2.54499984" z="2.96300507" />
					<vertex x="-6.45549774" y="2.53900027" z="2.94799805" />
					<vertex x="-6.46149445" y="2.54499984" z="2.96099854" />
					<vertex x="0.6875" y="2.50900006" z="-8.47200012" />
					<vertex x="0.682502747" y="2.52100015" z="-8.46299744" />
					<vertex x="0.692504883" y="2.52100015" z="-8.45700073" />
					<vertex x="0.698501587" y="2.5309999" z="7.06500244" />
					<vertex x="0.700500488" y="2.52100015" z="7.05000305" />
					<vertex x="0.692504883" y="2.5309999" z="7.05799866" />
					<vertex x="0.698501587" y="2.50900006" z="-8.46499634" />
					<vertex x="0.6875" y="2.50900006" z="-8.47200012" />
					<vertex x="0.692504883" y="2.52100015" z="-8.45700073" />
					<vertex x="0.692504883" y="2.5309999" z="7.05799866" />
					<vertex x="0.692504883" y="2.52100015" z="7.04299927" />
					<vertex x="0.685501099" y="2.5309999" z="7.05200195" />
					<vertex x="0.700500488" y="2.52100015" z="7.05000305" />
					<vertex x="0.692504883" y="2.52100015" z="7.04299927" />
					<vertex x="0.692504883" y="2.5309999" z="7.05799866" />
					<vertex x="0.682502747" y="2.52100015" z="-8.46299744" />
					<vertex x="0.675498962" y="2.50900006" z="-8.47699738" />
					<vertex x="0.67250061" y="2.52100015" z="-8.46699524" />
					<vertex x="0.685501099" y="2.5309999" z="7.05200195" />
					<vertex x="0.682502747" y="2.52100015" z="7.03700256" />
					<vertex x="0.677505493" y="2.5309999" z="7.04800415" />
					<vertex x="0.692504883" y="2.52100015" z="7.04299927" />
					<vertex x="0.682502747" y="2.52100015" z="7.03700256" />
					<vertex x="0.685501099" y="2.5309999" z="7.05200195" />
					<vertex x="0.722503662" y="2.50900006" z="-8.43699646" />
					<vertex x="0.727500916" y="2.50900006" z="-8.42499542" />
					<vertex x="0.729499817" y="2.49500012" z="-8.43999481" />
					<vertex x="-6.47549438" y="2.54499984" z="2.95800018" />
					<vertex x="-6.48349762" y="2.53900027" z="2.94499969" />
					<vertex x="-6.48049927" y="2.54499984" z="2.95899963" />
					<vertex x="6.94950104" y="2.54999995" z="4.76499939" />
					<vertex x="7.59950256" y="2.54999995" z="3.63899994" />
					<vertex x="5.82350159" y="2.54999995" z="4.11499786" />
					<vertex x="0.713500977" y="2.52100015" z="7.06800079" />
					<vertex x="0.722503662" y="2.50900006" z="7.06300354" />
					<vertex x="0.715499878" y="2.50900006" z="7.05200195" />
					<vertex x="-5.74949646" y="2.49500012" z="-4.15899658" />
					<vertex x="-5.75349426" y="2.48100019" z="-4.17399597" />
					<vertex x="-5.75749969" y="2.49500012" z="-4.16999817" />
					<vertex x="-5.7634964" y="2.48100019" z="-4.18499756" />
					<vertex x="-5.7674942" y="2.49500012" z="-4.18000031" />
					<vertex x="-5.75749969" y="2.49500012" z="-4.16999817" />
					<vertex x="-5.7634964" y="2.48100019" z="-4.18499756" />
					<vertex x="-5.75749969" y="2.49500012" z="-4.16999817" />
					<vertex x="-5.75349426" y="2.48100019" z="-4.17399597" />
					<vertex x="-6.48449707" y="2.54499984" z="2.95999908" />
					<vertex x="-6.48949432" y="2.54499984" z="2.96300507" />
					<vertex x="-6.47949982" y="2.54900002" z="2.97499847" />
					<vertex x="0.707504272" y="2.52100015" z="7.05799866" />
					<vertex x="0.713500977" y="2.52100015" z="7.06800079" />
					<vertex x="0.715499878" y="2.50900006" z="7.05200195" />
					<vertex x="-5.7634964" y="2.48100019" z="-4.18499756" />
					<vertex x="-5.77649689" y="2.48100019" z="-4.19300079" />
					<vertex x="-5.7674942" y="2.49500012" z="-4.18000031" />
					<vertex x="0.715499878" y="2.50900006" z="7.05200195" />
					<vertex x="0.707504272" y="2.50900006" z="7.04299927" />
					<vertex x="0.707504272" y="2.52100015" z="7.05799866" />
					<vertex x="0.722503662" y="2.49500012" z="7.04800415" />
					<vertex x="0.715499878" y="2.50900006" z="7.05200195" />
					<vertex x="0.722503662" y="2.50900006" z="7.06300354" />
					<vertex x="-5.7674942" y="2.49500012" z="-4.18000031" />
					<vertex x="-5.77649689" y="2.48100019" z="-4.19300079" />
					<vertex x="-5.77949524" y="2.49500012" z="-4.18799591" />
					<vertex x="0.707504272" y="2.52100015" z="7.05799866" />
					<vertex x="0.707504272" y="2.50900006" z="7.04299927" />
					<vertex x="0.700500488" y="2.52100015" z="7.05000305" />
					<vertex x="0.700500488" y="2.52100015" z="7.05000305" />
					<vertex x="0.698501587" y="2.50900006" z="7.03500366" />
					<vertex x="0.692504883" y="2.52100015" z="7.04299927" />
					<vertex x="0.707504272" y="2.50900006" z="7.04299927" />
					<vertex x="0.698501587" y="2.50900006" z="7.03500366" />
					<vertex x="0.700500488" y="2.52100015" z="7.05000305" />
					<vertex x="0.6875" y="2.50900006" z="7.02799988" />
					<vertex x="0.682502747" y="2.52100015" z="7.03700256" />
					<vertex x="0.692504883" y="2.52100015" z="7.04299927" />
					<vertex x="0.698501587" y="2.50900006" z="7.03500366" />
					<vertex x="0.6875" y="2.50900006" z="7.02799988" />
					<vertex x="0.692504883" y="2.52100015" z="7.04299927" />
					<vertex x="-5.73149872" y="2.48100019" z="-4.13500214" />
					<vertex x="-5.73349762" y="2.46599984" z="-4.15100098" />
					<vertex x="-5.73649597" y="2.48100019" z="-4.14900208" />
					<vertex x="0.6875" y="2.50900006" z="7.02799988" />
					<vertex x="0.675498962" y="2.50900006" z="7.02300262" />
					<vertex x="0.682502747" y="2.52100015" z="7.03700256" />
					<vertex x="-5.73149872" y="2.48100019" z="-4.13500214" />
					<vertex x="-5.72850037" y="2.46599984" z="-4.13600159" />
					<vertex x="-5.73349762" y="2.46599984" z="-4.15100098" />
					<vertex x="-5.7405014" y="2.46599984" z="-4.16400146" />
					<vertex x="-5.74449921" y="2.48100019" z="-4.16199493" />
					<vertex x="-5.73649597" y="2.48100019" z="-4.14900208" />
					<vertex x="0.73550415" y="2.49500012" z="-8.4280014" />
					<vertex x="0.729499817" y="2.49500012" z="-8.43999481" />
					<vertex x="0.727500916" y="2.50900006" z="-8.42499542" />
					<vertex x="-5.73649597" y="2.48100019" z="-4.14900208" />
					<vertex x="-5.73349762" y="2.46599984" z="-4.15100098" />
					<vertex x="-5.7405014" y="2.46599984" z="-4.16400146" />
					<vertex x="0.722503662" y="2.50900006" z="7.06300354" />
					<vertex x="0.729499817" y="2.49500012" z="7.06000519" />
					<vertex x="0.722503662" y="2.49500012" z="7.04800415" />
					<vertex x="-5.74449921" y="2.48100019" z="-4.16199493" />
					<vertex x="-5.7405014" y="2.46599984" z="-4.16400146" />
					<vertex x="-5.75049591" y="2.46599984" z="-4.17700195" />
					<vertex x="0.722503662" y="2.50900006" z="-8.43699646" />
					<vertex x="0.729499817" y="2.49500012" z="-8.43999481" />
					<vertex x="0.722503662" y="2.49500012" z="-8.45199585" />
					<vertex x="-5.74449921" y="2.48100019" z="-4.16199493" />
					<vertex x="-5.75049591" y="2.46599984" z="-4.17700195" />
					<vertex x="-5.75349426" y="2.48100019" z="-4.17399597" />
					<vertex x="0.715499878" y="2.50900006" z="-8.44799805" />
					<vertex x="0.713500977" y="2.49500012" z="-8.46299744" />
					<vertex x="0.707504272" y="2.50900006" z="-8.45700073" />
					<vertex x="-5.75049591" y="2.46599984" z="-4.17700195" />
					<vertex x="-5.7614975" y="2.46599984" z="-4.18699646" />
					<vertex x="-5.75349426" y="2.48100019" z="-4.17399597" />
					<vertex x="-6.43849945" y="2.53900027" z="2.96099854" />
					<vertex x="-6.4434967" y="2.53900027" z="2.95600128" />
					<vertex x="-6.44950104" y="2.54499984" z="2.97000122" />
					<vertex x="-6.45349884" y="2.54499984" z="2.96600342" />
					<vertex x="-6.44950104" y="2.54499984" z="2.97000122" />
					<vertex x="-6.4434967" y="2.53900027" z="2.95600128" />
					<vertex x="-5.74949646" y="2.45000005" z="-4.1780014" />
					<vertex x="-5.76049805" y="2.45000005" z="-4.18799591" />
					<vertex x="-5.75049591" y="2.46599984" z="-4.17700195" />
					<vertex x="0.715499878" y="2.50900006" z="-8.44799805" />
					<vertex x="0.722503662" y="2.49500012" z="-8.45199585" />
					<vertex x="0.713500977" y="2.49500012" z="-8.46299744" />
					<vertex x="-6.4434967" y="2.53900027" z="2.95600128" />
					<vertex x="-6.44950104" y="2.53900027" z="2.95100403" />
					<vertex x="-6.45349884" y="2.54499984" z="2.96600342" />
					<vertex x="-5.75349426" y="2.48100019" z="-4.17399597" />
					<vertex x="-5.7614975" y="2.46599984" z="-4.18699646" />
					<vertex x="-5.7634964" y="2.48100019" z="-4.18499756" />
					<vertex x="0.713500977" y="2.49500012" z="-8.46299744" />
					<vertex x="0.70249939" y="2.49500012" z="-8.47200012" />
					<vertex x="0.707504272" y="2.50900006" z="-8.45700073" />
					<vertex x="-5.7634964" y="2.48100019" z="-4.18499756" />
					<vertex x="-5.77449799" y="2.46599984" z="-4.19599915" />
					<vertex x="-5.77649689" y="2.48100019" z="-4.19300079" />
					<vertex x="-6.43849945" y="2.53900027" z="2.96099854" />
					<vertex x="-6.43450165" y="2.5309999" z="2.94599915" />
					<vertex x="-6.4434967" y="2.53900027" z="2.95600128" />
					<vertex x="-5.7614975" y="2.46599984" z="-4.18699646" />
					<vertex x="-5.77449799" y="2.46599984" z="-4.19599915" />
					<vertex x="-5.7634964" y="2.48100019" z="-4.18499756" />
					<vertex x="-6.45349884" y="2.54499984" z="2.96600342" />
					<vertex x="-6.44950104" y="2.53900027" z="2.95100403" />
					<vertex x="-6.45649719" y="2.54499984" z="2.96300507" />
					<vertex x="0.707504272" y="2.50900006" z="-8.45700073" />
					<vertex x="0.70249939" y="2.49500012" z="-8.47200012" />
					<vertex x="0.698501587" y="2.50900006" z="-8.46499634" />
					<vertex x="0.70249939" y="2.49500012" z="-8.47200012" />
					<vertex x="0.690498352" y="2.49500012" z="-8.47899628" />
					<vertex x="0.698501587" y="2.50900006" z="-8.46499634" />
					<vertex x="-6.45549774" y="2.53900027" z="2.94799805" />
					<vertex x="-6.46250153" y="2.53900027" z="2.94499969" />
					<vertex x="-6.46149445" y="2.54499984" z="2.96099854" />
					<vertex x="0.698501587" y="2.50900006" z="-8.46499634" />
					<vertex x="0.690498352" y="2.49500012" z="-8.47899628" />
					<vertex x="0.6875" y="2.50900006" z="-8.47200012" />
					<vertex x="-5.72850037" y="2.46599984" z="-4.13600159" />
					<vertex x="-5.72750092" y="2.45000005" z="-4.13700104" />
					<vertex x="-5.73249817" y="2.45000005" z="-4.15100098" />
					<vertex x="0.678504944" y="2.49500012" z="-8.48500061" />
					<vertex x="0.675498962" y="2.50900006" z="-8.47699738" />
					<vertex x="0.6875" y="2.50900006" z="-8.47200012" />
					<vertex x="0.690498352" y="2.49500012" z="-8.47899628" />
					<vertex x="0.678504944" y="2.49500012" z="-8.48500061" />
					<vertex x="0.6875" y="2.50900006" z="-8.47200012" />
					<vertex x="-6.45549774" y="2.53900027" z="2.94799805" />
					<vertex x="-6.45649719" y="2.54499984" z="2.96300507" />
					<vertex x="-6.44950104" y="2.53900027" z="2.95100403" />
					<vertex x="-6.47650146" y="2.53900027" z="2.94400024" />
					<vertex x="-6.47549438" y="2.54499984" z="2.95800018" />
					<vertex x="-6.47049713" y="2.54499984" z="2.95899963" />
					<vertex x="-5.76049805" y="-1.54999995" z="4.19300079" />
					<vertex x="-5.76049805" y="2.45000005" z="4.19300079" />
					<vertex x="-5.77349854" y="2.45000005" z="4.20200348" />
					<vertex x="0.73550415" y="2.49500012" z="-8.4280014" />
					<vertex x="0.73550415" y="2.48100019" z="-8.44300079" />
					<vertex x="0.729499817" y="2.49500012" z="-8.43999481" />
					<vertex x="-6.47650146" y="2.53900027" z="2.94400024" />
					<vertex x="-6.48349762" y="2.53900027" z="2.94499969" />
					<vertex x="-6.47549438" y="2.54499984" z="2.95800018" />
					<vertex x="-5.76049805" y="-1.54999995" z="4.19300079" />
					<vertex x="-5.74949646" y="-1.54999995" z="4.18199921" />
					<vertex x="-5.76049805" y="2.45000005" z="4.19300079" />
					<vertex x="0.73550415" y="2.49500012" z="-8.4280014" />
					<vertex x="0.740501404" y="2.48100019" z="-8.42900085" />
					<vertex x="0.73550415" y="2.48100019" z="-8.44300079" />
					<vertex x="0.729499817" y="2.49500012" z="-8.43999481" />
					<vertex x="0.73550415" y="2.48100019" z="-8.44300079" />
					<vertex x="0.727500916" y="2.48100019" z="-8.45600128" />
					<vertex x="-6.47650146" y="2.53900027" z="2.94400024" />
					<vertex x="-6.47049713" y="2.54499984" z="2.95899963" />
					<vertex x="-6.46949768" y="2.53900027" z="2.94400024" />
					<vertex x="-6.46549988" y="2.54499984" z="2.95899963" />
					<vertex x="-6.46949768" y="2.53900027" z="2.94400024" />
					<vertex x="-6.47049713" y="2.54499984" z="2.95899963" />
					<vertex x="-6.46250153" y="2.53900027" z="2.94499969" />
					<vertex x="-6.46949768" y="2.53900027" z="2.94400024" />
					<vertex x="-6.46549988" y="2.54499984" z="2.95899963" />
					<vertex x="-5.72750092" y="-1.54999995" z="4.14099884" />
					<vertex x="-5.72750092" y="2.45000005" z="4.14099884" />
					<vertex x="-5.73249817" y="2.45000005" z="4.15599823" />
					<vertex x="-5.72750092" y="-1.54999995" z="4.14099884" />
					<vertex x="-5.72449493" y="-1.54999995" z="4.12599945" />
					<vertex x="-5.72750092" y="2.45000005" z="4.14099884" />
					<vertex x="-5.72449493" y="2.45000005" z="4.12599945" />
					<vertex x="-5.72750092" y="2.45000005" z="4.14099884" />
					<vertex x="-5.72449493" y="-1.54999995" z="4.12599945" />
					<vertex x="0.729499817" y="2.49500012" z="-8.43999481" />
					<vertex x="0.727500916" y="2.48100019" z="-8.45600128" />
					<vertex x="0.722503662" y="2.49500012" z="-8.45199585" />
					<vertex x="0.722503662" y="2.49500012" z="-8.45199585" />
					<vertex x="0.727500916" y="2.48100019" z="-8.45600128" />
					<vertex x="0.717498779" y="2.48100019" z="-8.46699524" />
					<vertex x="-5.72349548" y="2.45000005" z="4.11000061" />
					<vertex x="-5.72449493" y="2.45000005" z="4.12599945" />
					<vertex x="-5.72449493" y="-1.54999995" z="4.12599945" />
					<vertex x="-6.48349762" y="2.53900027" z="2.94499969" />
					<vertex x="-6.4905014" y="2.53900027" z="2.9469986" />
					<vertex x="-6.48049927" y="2.54499984" z="2.95899963" />
					<vertex x="0.722503662" y="2.49500012" z="-8.45199585" />
					<vertex x="0.717498779" y="2.48100019" z="-8.46699524" />
					<vertex x="0.713500977" y="2.49500012" z="-8.46299744" />
					<vertex x="0.70249939" y="2.49500012" z="-8.47200012" />
					<vertex x="0.713500977" y="2.49500012" z="-8.46299744" />
					<vertex x="0.706504822" y="2.48100019" z="-8.47699738" />
					<vertex x="7.664505" y="2.52100015" z="3.61100006" />
					<vertex x="7.66750336" y="2.50900006" z="3.59500122" />
					<vertex x="7.65850067" y="2.52100015" z="3.60099792" />
					<vertex x="-6.4905014" y="2.53900027" z="2.9469986" />
					<vertex x="-6.48449707" y="2.54499984" z="2.95999908" />
					<vertex x="-6.48049927" y="2.54499984" z="2.95899963" />
					<vertex x="7.664505" y="2.52100015" z="3.61100006" />
					<vertex x="7.67350006" y="2.50900006" z="3.60600281" />
					<vertex x="7.66750336" y="2.50900006" z="3.59500122" />
					<vertex x="0.706504822" y="2.48100019" z="-8.47699738" />
					<vertex x="0.713500977" y="2.49500012" z="-8.46299744" />
					<vertex x="0.717498779" y="2.48100019" z="-8.46699524" />
					<vertex x="7.66750336" y="2.50900006" z="3.59500122" />
					<vertex x="7.65950012" y="2.50900006" z="3.58499908" />
					<vertex x="7.65850067" y="2.52100015" z="3.60099792" />
					<vertex x="0.70249939" y="2.49500012" z="-8.47200012" />
					<vertex x="0.693504333" y="2.48100019" z="-8.48500061" />
					<vertex x="0.690498352" y="2.49500012" z="-8.47899628" />
					<vertex x="-6.48949432" y="2.54499984" z="2.96300507" />
					<vertex x="-6.48449707" y="2.54499984" z="2.95999908" />
					<vertex x="-6.49649811" y="2.53900027" z="2.95000458" />
					<vertex x="0.70249939" y="2.49500012" z="-8.47200012" />
					<vertex x="0.706504822" y="2.48100019" z="-8.47699738" />
					<vertex x="0.693504333" y="2.48100019" z="-8.48500061" />
					<vertex x="-5.74949646" y="2.45000005" z="4.18199921" />
					<vertex x="-5.74949646" y="-1.54999995" z="4.18199921" />
					<vertex x="-5.73949432" y="2.45000005" z="4.16999817" />
					<vertex x="7.66750336" y="2.50900006" z="3.59500122" />
					<vertex x="7.66550446" y="2.49500012" z="3.58000183" />
					<vertex x="7.65950012" y="2.50900006" z="3.58499908" />
					<vertex x="-5.73949432" y="-1.54999995" z="4.16999817" />
					<vertex x="-5.73249817" y="2.45000005" z="4.15599823" />
					<vertex x="-5.73949432" y="2.45000005" z="4.16999817" />
					<vertex x="0.693504333" y="2.48100019" z="-8.48500061" />
					<vertex x="0.679504395" y="2.48100019" z="-8.48999786" />
					<vertex x="0.690498352" y="2.49500012" z="-8.47899628" />
					<vertex x="7.65950012" y="2.50900006" z="3.58499908" />
					<vertex x="7.65250397" y="2.52100015" z="3.59200287" />
					<vertex x="7.65850067" y="2.52100015" z="3.60099792" />
					<vertex x="-6.4905014" y="2.53900027" z="2.9469986" />
					<vertex x="-6.49649811" y="2.53900027" z="2.95000458" />
					<vertex x="-6.48449707" y="2.54499984" z="2.95999908" />
					<vertex x="0.708503723" y="2.46599984" z="-8.47999573" />
					<vertex x="0.706504822" y="2.48100019" z="-8.47699738" />
					<vertex x="0.717498779" y="2.48100019" z="-8.46699524" />
					<vertex x="0.708503723" y="2.46599984" z="-8.47999573" />
					<vertex x="0.695503235" y="2.46599984" z="-8.48799896" />
					<vertex x="0.706504822" y="2.48100019" z="-8.47699738" />
					<vertex x="0.690498352" y="2.49500012" z="-8.47899628" />
					<vertex x="0.679504395" y="2.48100019" z="-8.48999786" />
					<vertex x="0.678504944" y="2.49500012" z="-8.48500061" />
					<vertex x="-5.72349548" y="-1.54999995" z="4.11000061" />
					<vertex x="-5.72549438" y="2.45000005" z="4.09400177" />
					<vertex x="-5.72349548" y="2.45000005" z="4.11000061" />
					<vertex x="-6.43450165" y="2.53900027" z="2.96700287" />
					<vertex x="-6.42250061" y="2.5309999" z="2.95999908" />
					<vertex x="-6.42849731" y="2.5309999" z="2.95200348" />
					<vertex x="-5.73049927" y="-1.54999995" z="4.07900238" />
					<vertex x="-5.73049927" y="2.45000005" z="4.07900238" />
					<vertex x="-5.72549438" y="2.45000005" z="4.09400177" />
					<vertex x="-6.42250061" y="2.5309999" z="2.95999908" />
					<vertex x="-6.41849518" y="2.52100015" z="2.94499969" />
					<vertex x="-6.42849731" y="2.5309999" z="2.95200348" />
					<vertex x="0.740501404" y="2.48100019" z="-8.42900085" />
					<vertex x="0.744499207" y="2.46599984" z="-8.43099976" />
					<vertex x="0.738502502" y="2.46599984" z="-8.44499969" />
					<vertex x="-6.43849945" y="2.53900027" z="2.96099854" />
					<vertex x="-6.43450165" y="2.53900027" z="2.96700287" />
					<vertex x="-6.42849731" y="2.5309999" z="2.95200348" />
					<vertex x="-6.42849731" y="2.5309999" z="2.95200348" />
					<vertex x="-6.43450165" y="2.5309999" z="2.94599915" />
					<vertex x="-6.43849945" y="2.53900027" z="2.96099854" />
					<vertex x="0.740501404" y="2.48100019" z="-8.42900085" />
					<vertex x="0.738502502" y="2.46599984" z="-8.44499969" />
					<vertex x="0.73550415" y="2.48100019" z="-8.44300079" />
					<vertex x="7.67350006" y="2.50900006" z="3.60600281" />
					<vertex x="7.67449951" y="2.49500012" z="3.59100342" />
					<vertex x="7.66750336" y="2.50900006" z="3.59500122" />
					<vertex x="0.73550415" y="2.48100019" z="-8.44300079" />
					<vertex x="0.738502502" y="2.46599984" z="-8.44499969" />
					<vertex x="0.727500916" y="2.48100019" z="-8.45600128" />
					<vertex x="0.730499268" y="2.46599984" z="-8.45800018" />
					<vertex x="0.727500916" y="2.48100019" z="-8.45600128" />
					<vertex x="0.738502502" y="2.46599984" z="-8.44499969" />
					<vertex x="-6.4434967" y="2.53900027" z="2.95600128" />
					<vertex x="-6.4414978" y="2.5309999" z="2.94000244" />
					<vertex x="-6.44950104" y="2.53900027" z="2.95100403" />
					<vertex x="0.720504761" y="2.46599984" z="-8.47000122" />
					<vertex x="0.717498779" y="2.48100019" z="-8.46699524" />
					<vertex x="0.727500916" y="2.48100019" z="-8.45600128" />
					<vertex x="7.67350006" y="2.50900006" z="3.60600281" />
					<vertex x="7.68050385" y="2.49500012" z="3.60300446" />
					<vertex x="7.67449951" y="2.49500012" z="3.59100342" />
					<vertex x="7.66550446" y="2.49500012" z="3.58000183" />
					<vertex x="7.66750336" y="2.50900006" z="3.59500122" />
					<vertex x="7.67449951" y="2.49500012" z="3.59100342" />
					<vertex x="-6.4434967" y="2.53900027" z="2.95600128" />
					<vertex x="-6.43450165" y="2.5309999" z="2.94599915" />
					<vertex x="-6.4414978" y="2.5309999" z="2.94000244" />
					<vertex x="0.720504761" y="2.46599984" z="-8.47000122" />
					<vertex x="0.727500916" y="2.48100019" z="-8.45600128" />
					<vertex x="0.730499268" y="2.46599984" z="-8.45800018" />
					<vertex x="0.720504761" y="2.46599984" z="-8.47000122" />
					<vertex x="0.708503723" y="2.46599984" z="-8.47999573" />
					<vertex x="0.717498779" y="2.48100019" z="-8.46699524" />
					<vertex x="-6.45549774" y="2.53900027" z="2.94799805" />
					<vertex x="-6.44950104" y="2.53900027" z="2.95100403" />
					<vertex x="-6.44950104" y="2.5309999" z="2.93600464" />
					<vertex x="-6.4414978" y="2.5309999" z="2.94000244" />
					<vertex x="-6.44950104" y="2.5309999" z="2.93600464" />
					<vertex x="-6.44950104" y="2.53900027" z="2.95100403" />
					<vertex x="7.66550446" y="2.49500012" z="3.58000183" />
					<vertex x="7.65550232" y="2.49500012" z="3.56999969" />
					<vertex x="7.65950012" y="2.50900006" z="3.58499908" />
					<vertex x="-6.44950104" y="2.5309999" z="2.93600464" />
					<vertex x="-6.45849609" y="2.5309999" z="2.93299866" />
					<vertex x="-6.45549774" y="2.53900027" z="2.94799805" />
					<vertex x="-6.4414978" y="2.5309999" z="2.94000244" />
					<vertex x="-6.4355011" y="2.52100015" z="2.93000031" />
					<vertex x="-6.44950104" y="2.5309999" z="2.93600464" />
					<vertex x="7.68050385" y="2.49500012" z="3.60300446" />
					<vertex x="7.68650055" y="2.48100019" z="3.60099792" />
					<vertex x="7.67950439" y="2.48100019" z="3.58800507" />
					<vertex x="0.738502502" y="2.46599984" z="-8.44499969" />
					<vertex x="0.744499207" y="2.46599984" z="-8.43099976" />
					<vertex x="0.739501953" y="2.45000005" z="-8.44499969" />
					<vertex x="0.745498657" y="2.45000005" z="-8.43099976" />
					<vertex x="0.739501953" y="2.45000005" z="-8.44499969" />
					<vertex x="0.744499207" y="2.46599984" z="-8.43099976" />
					<vertex x="-6.45549774" y="2.53900027" z="2.94799805" />
					<vertex x="-6.45849609" y="2.5309999" z="2.93299866" />
					<vertex x="-6.46250153" y="2.53900027" z="2.94499969" />
					<vertex x="7.68050385" y="2.49500012" z="3.60300446" />
					<vertex x="7.67950439" y="2.48100019" z="3.58800507" />
					<vertex x="7.67449951" y="2.49500012" z="3.59100342" />
					<vertex x="0.738502502" y="2.46599984" z="-8.44499969" />
					<vertex x="0.731498718" y="2.45000005" z="-8.45899963" />
					<vertex x="0.730499268" y="2.46599984" z="-8.45800018" />
					<vertex x="7.67449951" y="2.49500012" z="3.59100342" />
					<vertex x="7.67050171" y="2.48100019" z="3.57600403" />
					<vertex x="7.66550446" y="2.49500012" z="3.58000183" />
					<vertex x="0.738502502" y="2.46599984" z="-8.44499969" />
					<vertex x="0.739501953" y="2.45000005" z="-8.44499969" />
					<vertex x="0.731498718" y="2.45000005" z="-8.45899963" />
					<vertex x="-6.46949768" y="2.53900027" z="2.94400024" />
					<vertex x="-6.46250153" y="2.53900027" z="2.94499969" />
					<vertex x="-6.46749878" y="2.5309999" z="2.93099976" />
					<vertex x="7.67449951" y="2.49500012" z="3.59100342" />
					<vertex x="7.67950439" y="2.48100019" z="3.58800507" />
					<vertex x="7.67050171" y="2.48100019" z="3.57600403" />
					<vertex x="0.731498718" y="2.45000005" z="-8.45899963" />
					<vertex x="0.721504211" y="2.45000005" z="-8.47100067" />
					<vertex x="0.720504761" y="2.46599984" z="-8.47000122" />
					<vertex x="0.731498718" y="2.45000005" z="-8.45899963" />
					<vertex x="0.720504761" y="2.46599984" z="-8.47000122" />
					<vertex x="0.730499268" y="2.46599984" z="-8.45800018" />
					<vertex x="-6.45849609" y="2.5309999" z="2.93299866" />
					<vertex x="-6.46749878" y="2.5309999" z="2.93099976" />
					<vertex x="-6.46250153" y="2.53900027" z="2.94499969" />
					<vertex x="7.65550232" y="2.49500012" z="3.56999969" />
					<vertex x="7.66550446" y="2.49500012" z="3.58000183" />
					<vertex x="7.65950012" y="2.48100019" z="3.56500244" />
					<vertex x="7.67050171" y="2.48100019" z="3.57600403" />
					<vertex x="7.65950012" y="2.48100019" z="3.56500244" />
					<vertex x="7.66550446" y="2.49500012" z="3.58000183" />
					<vertex x="0.708503723" y="2.46599984" z="-8.47999573" />
					<vertex x="0.720504761" y="2.46599984" z="-8.47000122" />
					<vertex x="0.709503174" y="2.45000005" z="-8.48099518" />
					<vertex x="0.721504211" y="2.45000005" z="-8.47100067" />
					<vertex x="0.709503174" y="2.45000005" z="-8.48099518" />
					<vertex x="0.720504761" y="2.46599984" z="-8.47000122" />
					<vertex x="-6.47650146" y="2.53900027" z="2.94400024" />
					<vertex x="-6.46949768" y="2.53900027" z="2.94400024" />
					<vertex x="-6.47650146" y="2.5309999" z="2.93099976" />
					<vertex x="-6.46749878" y="2.5309999" z="2.93099976" />
					<vertex x="-6.47650146" y="2.5309999" z="2.93099976" />
					<vertex x="-6.46949768" y="2.53900027" z="2.94400024" />
					<vertex x="0.709503174" y="2.45000005" z="-8.48099518" />
					<vertex x="0.695503235" y="2.45000005" z="-8.48899841" />
					<vertex x="0.708503723" y="2.46599984" z="-8.47999573" />
					<vertex x="-6.48649597" y="2.5309999" z="2.93199921" />
					<vertex x="-6.48349762" y="2.53900027" z="2.94499969" />
					<vertex x="-6.47650146" y="2.53900027" z="2.94400024" />
					<vertex x="-6.47650146" y="2.5309999" z="2.93099976" />
					<vertex x="-6.48649597" y="2.5309999" z="2.93199921" />
					<vertex x="-6.47650146" y="2.53900027" z="2.94400024" />
					<vertex x="7.68650055" y="2.48100019" z="3.60099792" />
					<vertex x="7.6894989" y="2.46599984" z="3.59899902" />
					<vertex x="7.67950439" y="2.48100019" z="3.58800507" />
					<vertex x="7.68250275" y="2.46599984" z="3.58599854" />
					<vertex x="7.67950439" y="2.48100019" z="3.58800507" />
					<vertex x="7.6894989" y="2.46599984" z="3.59899902" />
					<vertex x="7.67950439" y="2.48100019" z="3.58800507" />
					<vertex x="7.68250275" y="2.46599984" z="3.58599854" />
					<vertex x="7.67250061" y="2.46599984" z="3.57299805" />
					<vertex x="0.665504456" y="2.54900002" z="-8.40499878" />
					<vertex x="0.679504395" y="2.54499984" z="-8.40999603" />
					<vertex x="0.678504944" y="2.54499984" z="-8.41400146" />
					<vertex x="7.67950439" y="2.48100019" z="3.58800507" />
					<vertex x="7.67250061" y="2.46599984" z="3.57299805" />
					<vertex x="7.67050171" y="2.48100019" z="3.57600403" />
					<vertex x="-7.00450134" y="-1.54999995" z="4.84899902" />
					<vertex x="-6.9905014" y="-1.54999995" z="4.85700226" />
					<vertex x="-7.00450134" y="2.45000005" z="4.84899902" />
					<vertex x="7.67250061" y="2.46599984" z="3.57299805" />
					<vertex x="7.66149902" y="2.46599984" z="3.56300354" />
					<vertex x="7.67050171" y="2.48100019" z="3.57600403" />
					<vertex x="7.65950012" y="2.48100019" z="3.56500244" />
					<vertex x="7.67050171" y="2.48100019" z="3.57600403" />
					<vertex x="7.66149902" y="2.46599984" z="3.56300354" />
					<vertex x="7.64849854" y="2.46599984" z="3.55400085" />
					<vertex x="7.65950012" y="2.48100019" z="3.56500244" />
					<vertex x="7.66149902" y="2.46599984" z="3.56300354" />
					<vertex x="-6.43450165" y="2.5309999" z="2.94599915" />
					<vertex x="-6.42849731" y="2.5309999" z="2.95200348" />
					<vertex x="-6.42649841" y="2.52100015" z="2.93700409" />
					<vertex x="-6.41849518" y="2.52100015" z="2.94499969" />
					<vertex x="-6.42649841" y="2.52100015" z="2.93700409" />
					<vertex x="-6.42849731" y="2.5309999" z="2.95200348" />
					<vertex x="-6.42649841" y="2.52100015" z="2.93700409" />
					<vertex x="-6.4355011" y="2.52100015" z="2.93000031" />
					<vertex x="-6.43450165" y="2.5309999" z="2.94599915" />
					<vertex x="7.6894989" y="2.46599984" z="3.59899902" />
					<vertex x="7.6835022" y="2.45000005" z="3.58499908" />
					<vertex x="7.68250275" y="2.46599984" z="3.58599854" />
					<vertex x="0.695503235" y="2.53900027" z="-8.40699768" />
					<vertex x="0.681503296" y="2.54499984" z="-8.40499878" />
					<vertex x="0.695503235" y="2.53900027" z="-8.40000153" />
					<vertex x="-6.43450165" y="2.5309999" z="2.94599915" />
					<vertex x="-6.4355011" y="2.52100015" z="2.93000031" />
					<vertex x="-6.4414978" y="2.5309999" z="2.94000244" />
					<vertex x="7.6894989" y="2.46599984" z="3.59899902" />
					<vertex x="7.69049835" y="2.45000005" z="3.59899902" />
					<vertex x="7.6835022" y="2.45000005" z="3.58499908" />
					<vertex x="-7.01649475" y="2.45000005" z="4.83900452" />
					<vertex x="-7.02749634" y="2.45000005" z="4.82800293" />
					<vertex x="-7.01649475" y="-1.54999995" z="4.83900452" />
					<vertex x="-6.44549561" y="2.52100015" z="2.92500305" />
					<vertex x="-6.44950104" y="2.5309999" z="2.93600464" />
					<vertex x="-6.4355011" y="2.52100015" z="2.93000031" />
					<vertex x="7.68250275" y="2.46599984" z="3.58599854" />
					<vertex x="7.6835022" y="2.45000005" z="3.58499908" />
					<vertex x="7.67250061" y="2.46599984" z="3.57299805" />
					<vertex x="7.67350006" y="2.45000005" z="3.5719986" />
					<vertex x="7.67250061" y="2.46599984" z="3.57299805" />
					<vertex x="7.6835022" y="2.45000005" z="3.58499908" />
					<vertex x="-7.01649475" y="-1.54999995" z="4.83900452" />
					<vertex x="-7.00450134" y="-1.54999995" z="4.84899902" />
					<vertex x="-7.00450134" y="2.45000005" z="4.84899902" />
					<vertex x="-7.01649475" y="-1.54999995" z="4.83900452" />
					<vertex x="-7.00450134" y="2.45000005" z="4.84899902" />
					<vertex x="-7.01649475" y="2.45000005" z="4.83900452" />
					<vertex x="0.679504395" y="2.54499984" z="-8.40999603" />
					<vertex x="0.681503296" y="2.54499984" z="-8.40499878" />
					<vertex x="0.693504333" y="2.53900027" z="-8.41400146" />
					<vertex x="0.681503296" y="2.54499984" z="-8.40499878" />
					<vertex x="0.695503235" y="2.53900027" z="-8.40699768" />
					<vertex x="0.693504333" y="2.53900027" z="-8.41400146" />
					<vertex x="7.66149902" y="2.46599984" z="3.56300354" />
					<vertex x="7.67250061" y="2.46599984" z="3.57299805" />
					<vertex x="7.66249847" y="2.45000005" z="3.56200409" />
					<vertex x="7.67350006" y="2.45000005" z="3.5719986" />
					<vertex x="7.66249847" y="2.45000005" z="3.56200409" />
					<vertex x="7.67250061" y="2.46599984" z="3.57299805" />
					<vertex x="0.679504395" y="2.54499984" z="-8.40999603" />
					<vertex x="0.693504333" y="2.53900027" z="-8.41400146" />
					<vertex x="0.690498352" y="2.53900027" z="-8.42099762" />
					<vertex x="-6.44950104" y="2.5309999" z="2.93600464" />
					<vertex x="-6.45549774" y="2.52100015" z="2.92100525" />
					<vertex x="-6.45849609" y="2.5309999" z="2.93299866" />
					<vertex x="-6.44549561" y="2.52100015" z="2.92500305" />
					<vertex x="-6.45549774" y="2.52100015" z="2.92100525" />
					<vertex x="-6.44950104" y="2.5309999" z="2.93600464" />
					<vertex x="-6.45549774" y="2.52100015" z="2.92100525" />
					<vertex x="-6.46649933" y="2.52100015" z="2.91899872" />
					<vertex x="-6.45849609" y="2.5309999" z="2.93299866" />
					<vertex x="0.679504395" y="2.54499984" z="-8.40999603" />
					<vertex x="0.690498352" y="2.53900027" z="-8.42099762" />
					<vertex x="0.678504944" y="2.54499984" z="-8.41400146" />
					<vertex x="-6.9905014" y="-1.54999995" z="4.85700226" />
					<vertex x="-6.97549438" y="2.45000005" z="4.86199951" />
					<vertex x="-6.9905014" y="2.45000005" z="4.85700226" />
					<vertex x="0.690498352" y="2.53900027" z="-8.42099762" />
					<vertex x="0.6875" y="2.53900027" z="-8.42700195" />
					<vertex x="0.678504944" y="2.54499984" z="-8.41400146" />
					<vertex x="-6.92849731" y="2.45000005" z="4.86299896" />
					<vertex x="-6.94449615" y="2.45000005" z="4.86499786" />
					<vertex x="-6.92849731" y="-1.54999995" z="4.86299896" />
					<vertex x="-6.92849731" y="-1.54999995" z="4.86299896" />
					<vertex x="-6.91349792" y="-1.54999995" z="4.85900116" />
					<vertex x="-6.92849731" y="2.45000005" z="4.86299896" />
					<vertex x="-6.45849609" y="2.5309999" z="2.93299866" />
					<vertex x="-6.46649933" y="2.52100015" z="2.91899872" />
					<vertex x="-6.46749878" y="2.5309999" z="2.93099976" />
					<vertex x="0.695503235" y="2.53900027" z="-8.40000153" />
					<vertex x="0.709503174" y="2.5309999" z="-8.40000153" />
					<vertex x="0.708503723" y="2.5309999" z="-8.40899658" />
					<vertex x="-6.89949799" y="-1.54999995" z="4.852005" />
					<vertex x="-6.10894775" y="-1.54999995" z="4.39564514" />
					<vertex x="-6.89949799" y="2.45000005" z="4.852005" />
					<vertex x="-6.46649933" y="2.52100015" z="2.91899872" />
					<vertex x="-6.47750092" y="2.52100015" z="2.91899872" />
					<vertex x="-6.47650146" y="2.5309999" z="2.93099976" />
					<vertex x="-6.46649933" y="2.52100015" z="2.91899872" />
					<vertex x="-6.47650146" y="2.5309999" z="2.93099976" />
					<vertex x="-6.46749878" y="2.5309999" z="2.93099976" />
					<vertex x="7.61949921" y="2.54499984" z="3.61499786" />
					<vertex x="7.62850189" y="2.53900027" z="3.60400391" />
					<vertex x="7.62250519" y="2.53900027" z="3.59999847" />
					<vertex x="0.695503235" y="2.53900027" z="-8.40000153" />
					<vertex x="0.708503723" y="2.5309999" z="-8.40899658" />
					<vertex x="0.695503235" y="2.53900027" z="-8.40699768" />
					<vertex x="-6.47650146" y="2.5309999" z="2.93099976" />
					<vertex x="-6.48849487" y="2.52100015" z="2.91999817" />
					<vertex x="-6.48649597" y="2.5309999" z="2.93199921" />
					<vertex x="0.693504333" y="2.53900027" z="-8.41400146" />
					<vertex x="0.695503235" y="2.53900027" z="-8.40699768" />
					<vertex x="0.706504822" y="2.5309999" z="-8.41799927" />
					<vertex x="-6.47750092" y="2.52100015" z="2.91899872" />
					<vertex x="-6.48849487" y="2.52100015" z="2.91999817" />
					<vertex x="-6.47650146" y="2.5309999" z="2.93099976" />
					<vertex x="0.706504822" y="2.5309999" z="-8.41799927" />
					<vertex x="0.695503235" y="2.53900027" z="-8.40699768" />
					<vertex x="0.708503723" y="2.5309999" z="-8.40899658" />
					<vertex x="0.70249939" y="2.5309999" z="-8.42700195" />
					<vertex x="0.693504333" y="2.53900027" z="-8.41400146" />
					<vertex x="0.706504822" y="2.5309999" z="-8.41799927" />
					<vertex x="5.8105011" y="2.54900002" z="-4.11899567" />
					<vertex x="5.79550171" y="2.54499984" z="-4.1230011" />
					<vertex x="5.8085022" y="2.54900002" z="-4.11499786" />
					<vertex x="7.64350128" y="2.5309999" z="3.59999847" />
					<vertex x="7.63650513" y="2.5309999" z="3.59400177" />
					<vertex x="7.63349915" y="2.53900027" z="3.60900116" />
					<vertex x="-6.94449615" y="2.45000005" z="4.86499786" />
					<vertex x="-6.94449615" y="-1.54999995" z="4.86499786" />
					<vertex x="-6.92849731" y="-1.54999995" z="4.86299896" />
					<vertex x="5.79350281" y="2.54499984" z="-4.11399841" />
					<vertex x="5.8085022" y="2.54900002" z="-4.11199951" />
					<vertex x="5.8085022" y="2.54900002" z="-4.11499786" />
					<vertex x="7.64350128" y="2.5309999" z="3.59999847" />
					<vertex x="7.64450073" y="2.52100015" z="3.58399963" />
					<vertex x="7.63650513" y="2.5309999" z="3.59400177" />
					<vertex x="-6.91349792" y="2.45000005" z="4.85900116" />
					<vertex x="-6.91349792" y="-1.54999995" z="4.85900116" />
					<vertex x="-6.89949799" y="2.45000005" z="4.852005" />
					<vertex x="7.63349915" y="2.53900027" z="3.60900116" />
					<vertex x="7.63650513" y="2.5309999" z="3.59400177" />
					<vertex x="7.62850189" y="2.53900027" z="3.60400391" />
					<vertex x="7.62850189" y="2.53900027" z="3.60400391" />
					<vertex x="7.62850189" y="2.5309999" z="3.58800507" />
					<vertex x="7.62250519" y="2.53900027" z="3.59999847" />
					<vertex x="-6.10749817" y="-1.54999995" z="4.39480591" />
					<vertex x="-5.77349854" y="2.45000005" z="4.20200348" />
					<vertex x="-6.10894775" y="-1.54999995" z="4.39564514" />
					<vertex x="7.63650513" y="2.5309999" z="3.59400177" />
					<vertex x="7.62850189" y="2.5309999" z="3.58800507" />
					<vertex x="7.62850189" y="2.53900027" z="3.60400391" />
					<vertex x="5.81349945" y="2.54900002" z="-4.1230011" />
					<vertex x="5.80049896" y="2.54499984" z="-4.1309967" />
					<vertex x="5.8125" y="2.54900002" z="-4.1210022" />
					<vertex x="5.80049896" y="2.54499984" z="-4.1309967" />
					<vertex x="5.81349945" y="2.54900002" z="-4.1230011" />
					<vertex x="5.80450439" y="2.54499984" z="-4.13500214" />
					<vertex x="5.79250336" y="2.54499984" z="-4.10900116" />
					<vertex x="5.8085022" y="2.54900002" z="-4.11000061" />
					<vertex x="5.8085022" y="2.54900002" z="-4.11199951" />
					<vertex x="-6.42949677" y="2.50900006" z="2.92100525" />
					<vertex x="-6.4355011" y="2.52100015" z="2.93000031" />
					<vertex x="-6.42649841" y="2.52100015" z="2.93700409" />
					<vertex x="5.79350281" y="2.54499984" z="-4.11399841" />
					<vertex x="5.79250336" y="2.54499984" z="-4.10900116" />
					<vertex x="5.8085022" y="2.54900002" z="-4.11199951" />
					<vertex x="5.73049927" y="2.48100019" z="4.09500122" />
					<vertex x="5.7345047" y="2.48100019" z="4.08100128" />
					<vertex x="5.72750092" y="2.46599984" z="4.09500122" />
					<vertex x="-6.42649841" y="2.52100015" z="2.93700409" />
					<vertex x="-6.41949463" y="2.50900006" z="2.92900085" />
					<vertex x="-6.42949677" y="2.50900006" z="2.92100525" />
					<vertex x="5.73049927" y="2.48100019" z="4.09500122" />
					<vertex x="5.72750092" y="2.46599984" z="4.09500122" />
					<vertex x="5.72850037" y="2.48100019" z="4.11000061" />
					<vertex x="5.72550201" y="2.46599984" z="4.11000061" />
					<vertex x="5.72850037" y="2.48100019" z="4.11000061" />
					<vertex x="5.72750092" y="2.46599984" z="4.09500122" />
					<vertex x="5.80950165" y="2.54900002" z="-4.10499573" />
					<vertex x="5.79650116" y="2.54499984" z="-4.09500122" />
					<vertex x="5.8105011" y="2.54900002" z="-4.10299683" />
					<vertex x="-6.4355011" y="2.52100015" z="2.93000031" />
					<vertex x="-6.44049835" y="2.50900006" z="2.91500092" />
					<vertex x="-6.44549561" y="2.52100015" z="2.92500305" />
					<vertex x="-6.43349457" y="-1.54999995" z="2.89800262" />
					<vertex x="-6.43349457" y="2.45000005" z="2.89800262" />
					<vertex x="-6.41949463" y="2.45000005" z="2.90499878" />
					<vertex x="-6.42949677" y="2.50900006" z="2.92100525" />
					<vertex x="-6.44049835" y="2.50900006" z="2.91500092" />
					<vertex x="-6.4355011" y="2.52100015" z="2.93000031" />
					<vertex x="-6.43349457" y="-1.54999995" z="2.89800262" />
					<vertex x="-6.44749451" y="-1.54999995" z="2.89299774" />
					<vertex x="-6.44749451" y="2.45000005" z="2.89299774" />
					<vertex x="5.73149872" y="2.46599984" z="4.08000183" />
					<vertex x="5.7385025" y="2.46599984" z="4.06600189" />
					<vertex x="5.73049927" y="2.45000005" z="4.07900238" />
					<vertex x="5.73750305" y="2.45000005" z="4.06500244" />
					<vertex x="5.73049927" y="2.45000005" z="4.07900238" />
					<vertex x="5.7385025" y="2.46599984" z="4.06600189" />
					<vertex x="-6.44049835" y="2.50900006" z="2.91500092" />
					<vertex x="-6.45249939" y="2.50900006" z="2.91100311" />
					<vertex x="-6.44549561" y="2.52100015" z="2.92500305" />
					<vertex x="-6.44749451" y="-1.54999995" z="2.89299774" />
					<vertex x="-6.46350098" y="-1.54999995" z="2.88999939" />
					<vertex x="-6.44749451" y="2.45000005" z="2.89299774" />
					<vertex x="5.73149872" y="2.46599984" z="4.08000183" />
					<vertex x="5.72550201" y="2.45000005" z="4.09400177" />
					<vertex x="5.72750092" y="2.46599984" z="4.09500122" />
					<vertex x="-6.49449921" y="-1.54999995" z="2.89099884" />
					<vertex x="-6.49449921" y="2.45000005" z="2.89099884" />
					<vertex x="-6.48596191" y="-1.54999995" z="2.88986206" />
					<vertex x="5.73049927" y="2.45000005" z="4.07900238" />
					<vertex x="5.72550201" y="2.45000005" z="4.09400177" />
					<vertex x="5.73149872" y="2.46599984" z="4.08000183" />
					<vertex x="5.72550201" y="2.45000005" z="4.09400177" />
					<vertex x="5.72350311" y="2.45000005" z="4.11000061" />
					<vertex x="5.72750092" y="2.46599984" z="4.09500122" />
					<vertex x="-6.5094986" y="2.45000005" z="2.89600372" />
					<vertex x="-6.52349854" y="-1.54999995" z="2.90299988" />
					<vertex x="-6.52349854" y="2.45000005" z="2.90299988" />
					<vertex x="5.72750092" y="2.46599984" z="4.09500122" />
					<vertex x="5.72350311" y="2.45000005" z="4.11000061" />
					<vertex x="5.72550201" y="2.46599984" z="4.11000061" />
					<vertex x="-6.52349854" y="-1.54999995" z="2.90299988" />
					<vertex x="-6.75389862" y="-1.54999995" z="3.03600311" />
					<vertex x="-6.52349854" y="2.45000005" z="2.90299988" />
					<vertex x="-6.45249939" y="2.50900006" z="2.91100311" />
					<vertex x="-6.45549774" y="2.52100015" z="2.92100525" />
					<vertex x="-6.44549561" y="2.52100015" z="2.92500305" />
					<vertex x="-7.64949799" y="-1.54999995" z="3.5530014" />
					<vertex x="-7.66249847" y="-1.54999995" z="3.56200409" />
					<vertex x="-7.66249847" y="2.45000005" z="3.56200409" />
					<vertex x="-5.72850037" y="2.46599984" z="-4.13600159" />
					<vertex x="-5.73249817" y="2.45000005" z="-4.15100098" />
					<vertex x="-5.73349762" y="2.46599984" z="-4.15100098" />
					<vertex x="7.64350128" y="2.5309999" z="3.59999847" />
					<vertex x="7.64849854" y="2.5309999" z="3.60700226" />
					<vertex x="7.65250397" y="2.52100015" z="3.59200287" />
					<vertex x="-7.67350006" y="-1.54999995" z="3.5719986" />
					<vertex x="-7.67350006" y="2.45000005" z="3.5719986" />
					<vertex x="-7.66249847" y="-1.54999995" z="3.56200409" />
					<vertex x="-6.45249939" y="2.50900006" z="2.91100311" />
					<vertex x="-6.46549988" y="2.50900006" z="2.90900421" />
					<vertex x="-6.45549774" y="2.52100015" z="2.92100525" />
					<vertex x="-5.7405014" y="2.46599984" z="-4.16400146" />
					<vertex x="-5.73349762" y="2.46599984" z="-4.15100098" />
					<vertex x="-5.73949432" y="2.45000005" z="-4.16500092" />
					<vertex x="7.65850067" y="2.52100015" z="3.60099792" />
					<vertex x="7.65250397" y="2.52100015" z="3.59200287" />
					<vertex x="7.64849854" y="2.5309999" z="3.60700226" />
					<vertex x="-7.68349457" y="2.45000005" z="3.58499908" />
					<vertex x="-7.67350006" y="2.45000005" z="3.5719986" />
					<vertex x="-7.68349457" y="-1.54999995" z="3.58499908" />
					<vertex x="-5.73349762" y="2.46599984" z="-4.15100098" />
					<vertex x="-5.73249817" y="2.45000005" z="-4.15100098" />
					<vertex x="-5.73949432" y="2.45000005" z="-4.16500092" />
					<vertex x="-7.69049835" y="-1.54999995" z="3.59899902" />
					<vertex x="-7.69049835" y="2.45000005" z="3.59899902" />
					<vertex x="-7.68349457" y="-1.54999995" z="3.58499908" />
					<vertex x="-5.7405014" y="2.46599984" z="-4.16400146" />
					<vertex x="-5.73949432" y="2.45000005" z="-4.16500092" />
					<vertex x="-5.75049591" y="2.46599984" z="-4.17700195" />
					<vertex x="-5.74949646" y="2.45000005" z="-4.1780014" />
					<vertex x="-5.75049591" y="2.46599984" z="-4.17700195" />
					<vertex x="-5.73949432" y="2.45000005" z="-4.16500092" />
					<vertex x="7.65250397" y="2.52100015" z="3.59200287" />
					<vertex x="7.64450073" y="2.52100015" z="3.58399963" />
					<vertex x="7.64350128" y="2.5309999" z="3.59999847" />
					<vertex x="-5.7614975" y="2.46599984" z="-4.18699646" />
					<vertex x="-5.75049591" y="2.46599984" z="-4.17700195" />
					<vertex x="-5.76049805" y="2.45000005" z="-4.18799591" />
					<vertex x="7.64450073" y="2.52100015" z="3.58399963" />
					<vertex x="7.6344986" y="2.52100015" z="3.57800293" />
					<vertex x="7.63650513" y="2.5309999" z="3.59400177" />
					<vertex x="-7.69950104" y="2.45000005" z="3.64500427" />
					<vertex x="-7.69950104" y="-1.54999995" z="3.64500427" />
					<vertex x="-7.69749451" y="2.45000005" z="3.66000366" />
					<vertex x="-6.45549774" y="2.52100015" z="2.92100525" />
					<vertex x="-6.46549988" y="2.50900006" z="2.90900421" />
					<vertex x="-6.46649933" y="2.52100015" z="2.91899872" />
					<vertex x="7.64450073" y="2.52100015" z="3.58399963" />
					<vertex x="7.64050293" y="2.50900006" z="3.56900024" />
					<vertex x="7.6344986" y="2.52100015" z="3.57800293" />
					<vertex x="-5.76049805" y="2.45000005" z="-4.18799591" />
					<vertex x="-5.77349854" y="2.45000005" z="-4.1969986" />
					<vertex x="-5.7614975" y="2.46599984" z="-4.18699646" />
					<vertex x="-7.68650055" y="2.45000005" z="3.68900299" />
					<vertex x="-7.69249725" y="2.45000005" z="3.67500305" />
					<vertex x="-7.68650055" y="-1.54999995" z="3.68900299" />
					<vertex x="7.63650513" y="2.5309999" z="3.59400177" />
					<vertex x="7.6344986" y="2.52100015" z="3.57800293" />
					<vertex x="7.62850189" y="2.5309999" z="3.58800507" />
					<vertex x="-6.46549988" y="2.50900006" z="2.90900421" />
					<vertex x="-6.47850037" y="2.50900006" z="2.90900421" />
					<vertex x="-6.47750092" y="2.52100015" z="2.91899872" />
					<vertex x="-6.46549988" y="2.50900006" z="2.90900421" />
					<vertex x="-6.47750092" y="2.52100015" z="2.91899872" />
					<vertex x="-6.46649933" y="2.52100015" z="2.91899872" />
					<vertex x="-7.00249481" y="-1.54999995" z="3.17951202" />
					<vertex x="-7.13150024" y="-1.54999995" z="3.25397491" />
					<vertex x="-6.52349854" y="2.45000005" z="2.90299988" />
					<vertex x="-5.79049683" y="2.53900027" z="-4.14099884" />
					<vertex x="-5.79550171" y="2.53900027" z="-4.14599609" />
					<vertex x="-5.80449677" y="2.54499984" z="-4.13500214" />
					<vertex x="7.65950012" y="2.50900006" z="3.58499908" />
					<vertex x="7.65050507" y="2.50900006" z="3.57600403" />
					<vertex x="7.64450073" y="2.52100015" z="3.58399963" />
					<vertex x="7.65250397" y="2.52100015" z="3.59200287" />
					<vertex x="7.65950012" y="2.50900006" z="3.58499908" />
					<vertex x="7.64450073" y="2.52100015" z="3.58399963" />
					<vertex x="-6.4905014" y="2.50900006" z="2.91000366" />
					<vertex x="-6.48849487" y="2.52100015" z="2.91999817" />
					<vertex x="-6.47750092" y="2.52100015" z="2.91899872" />
					<vertex x="7.65050507" y="2.50900006" z="3.57600403" />
					<vertex x="7.64050293" y="2.50900006" z="3.56900024" />
					<vertex x="7.64450073" y="2.52100015" z="3.58399963" />
					<vertex x="-5.74949646" y="2.45000005" z="4.18199921" />
					<vertex x="-5.76049805" y="2.45000005" z="4.19300079" />
					<vertex x="-5.74949646" y="-1.54999995" z="4.18199921" />
					<vertex x="-6.47850037" y="2.50900006" z="2.90900421" />
					<vertex x="-6.4905014" y="2.50900006" z="2.91000366" />
					<vertex x="-6.47750092" y="2.52100015" z="2.91899872" />
					<vertex x="-5.73949432" y="-1.54999995" z="4.16999817" />
					<vertex x="-5.73949432" y="2.45000005" z="4.16999817" />
					<vertex x="-5.74949646" y="-1.54999995" z="4.18199921" />
					<vertex x="-5.80849457" y="2.54499984" z="-4.13700104" />
					<vertex x="-5.81549835" y="2.54900002" z="-4.12400055" />
					<vertex x="-5.81349945" y="2.54900002" z="-4.1230011" />
					<vertex x="-5.80449677" y="2.54499984" z="-4.13500214" />
					<vertex x="-5.80849457" y="2.54499984" z="-4.13700104" />
					<vertex x="-5.81349945" y="2.54900002" z="-4.1230011" />
					<vertex x="-6.4905014" y="2.50900006" z="2.91000366" />
					<vertex x="-6.50249481" y="2.50900006" z="2.91400146" />
					<vertex x="-6.48849487" y="2.52100015" z="2.91999817" />
					<vertex x="7.65950012" y="2.50900006" z="3.58499908" />
					<vertex x="7.65550232" y="2.49500012" z="3.56999969" />
					<vertex x="7.65050507" y="2.50900006" z="3.57600403" />
					<vertex x="-5.72349548" y="-1.54999995" z="4.11000061" />
					<vertex x="-5.72349548" y="2.45000005" z="4.11000061" />
					<vertex x="-5.72449493" y="-1.54999995" z="4.12599945" />
					<vertex x="-5.80449677" y="2.54499984" z="-4.13500214" />
					<vertex x="-5.80149841" y="2.53900027" z="-4.15000153" />
					<vertex x="-5.80849457" y="2.54499984" z="-4.13700104" />
					<vertex x="7.65050507" y="2.50900006" z="3.57600403" />
					<vertex x="7.64450073" y="2.49500012" z="3.56200409" />
					<vertex x="7.64050293" y="2.50900006" z="3.56900024" />
					<vertex x="-5.79550171" y="2.53900027" z="-4.14599609" />
					<vertex x="-5.80149841" y="2.53900027" z="-4.15000153" />
					<vertex x="-5.80449677" y="2.54499984" z="-4.13500214" />
					<vertex x="7.64450073" y="2.49500012" z="3.56200409" />
					<vertex x="7.65050507" y="2.50900006" z="3.57600403" />
					<vertex x="7.65550232" y="2.49500012" z="3.56999969" />
					<vertex x="-6.42549896" y="2.49500012" z="2.91500092" />
					<vertex x="-6.42949677" y="2.50900006" z="2.92100525" />
					<vertex x="-6.41949463" y="2.50900006" z="2.92900085" />
					<vertex x="-5.79550171" y="2.53900027" z="-4.14599609" />
					<vertex x="-5.79449463" y="2.5309999" z="-4.16199493" />
					<vertex x="-5.80149841" y="2.53900027" z="-4.15000153" />
					<vertex x="-7.03649902" y="-1.54999995" z="4.81500244" />
					<vertex x="-7.02749634" y="-1.54999995" z="4.82800293" />
					<vertex x="-7.03649902" y="2.45000005" z="4.81500244" />
					<vertex x="7.65950012" y="2.48100019" z="3.56500244" />
					<vertex x="7.64749908" y="2.48100019" z="3.55699921" />
					<vertex x="7.65550232" y="2.49500012" z="3.56999969" />
					<vertex x="-5.79550171" y="2.53900027" z="-4.14599609" />
					<vertex x="-5.78649902" y="2.5309999" z="-4.15599823" />
					<vertex x="-5.79449463" y="2.5309999" z="-4.16199493" />
					<vertex x="7.65550232" y="2.49500012" z="3.56999969" />
					<vertex x="7.64749908" y="2.48100019" z="3.55699921" />
					<vertex x="7.64450073" y="2.49500012" z="3.56200409" />
					<vertex x="-5.78649902" y="2.5309999" z="-4.15599823" />
					<vertex x="-5.77949524" y="2.52100015" z="-4.16600037" />
					<vertex x="-5.78849792" y="2.52100015" z="-4.17199707" />
					<vertex x="-6.9905014" y="2.45000005" z="4.85700226" />
					<vertex x="-7.00450134" y="2.45000005" z="4.84899902" />
					<vertex x="-6.9905014" y="-1.54999995" z="4.85700226" />
					<vertex x="7.64849854" y="2.46599984" z="3.55400085" />
					<vertex x="7.64749908" y="2.48100019" z="3.55699921" />
					<vertex x="7.65950012" y="2.48100019" z="3.56500244" />
					<vertex x="-5.78849792" y="2.52100015" z="-4.17199707" />
					<vertex x="-5.79449463" y="2.5309999" z="-4.16199493" />
					<vertex x="-5.78649902" y="2.5309999" z="-4.15599823" />
					<vertex x="-6.960495" y="-1.54999995" z="4.86499786" />
					<vertex x="-6.960495" y="2.45000005" z="4.86499786" />
					<vertex x="-6.97549438" y="2.45000005" z="4.86199951" />
					<vertex x="7.64849854" y="2.46599984" z="3.55400085" />
					<vertex x="7.66149902" y="2.46599984" z="3.56300354" />
					<vertex x="7.64950562" y="2.45000005" z="3.5530014" />
					<vertex x="-6.45249939" y="2.50900006" z="2.91100311" />
					<vertex x="-6.44049835" y="2.50900006" z="2.91500092" />
					<vertex x="-6.45050049" y="2.49500012" z="2.90299988" />
					<vertex x="7.66249847" y="2.45000005" z="3.56200409" />
					<vertex x="7.64950562" y="2.45000005" z="3.5530014" />
					<vertex x="7.66149902" y="2.46599984" z="3.56300354" />
					<vertex x="-6.45249939" y="2.50900006" z="2.91100311" />
					<vertex x="-6.46450043" y="2.49500012" z="2.90100098" />
					<vertex x="-6.46549988" y="2.50900006" z="2.90900421" />
					<vertex x="5.77950287" y="2.53900027" z="4.1269989" />
					<vertex x="5.79350281" y="2.54499984" z="4.11800385" />
					<vertex x="5.77850342" y="2.53900027" z="4.12000275" />
					<vertex x="5.77950287" y="2.53900027" z="4.1269989" />
					<vertex x="5.79350281" y="2.54499984" z="4.1230011" />
					<vertex x="5.79350281" y="2.54499984" z="4.11800385" />
					<vertex x="-6.46549988" y="2.50900006" z="2.90900421" />
					<vertex x="-6.47850037" y="2.49500012" z="2.90000153" />
					<vertex x="-6.47850037" y="2.50900006" z="2.90900421" />
					<vertex x="7.64150238" y="2.53900027" z="3.65599823" />
					<vertex x="7.65450287" y="2.5309999" z="3.66000366" />
					<vertex x="7.65750122" y="2.5309999" z="3.65200043" />
					<vertex x="-6.46450043" y="2.49500012" z="2.90100098" />
					<vertex x="-6.47850037" y="2.49500012" z="2.90000153" />
					<vertex x="-6.46549988" y="2.50900006" z="2.90900421" />
					<vertex x="5.77950287" y="2.53900027" z="4.1269989" />
					<vertex x="5.78250122" y="2.53900027" z="4.13400269" />
					<vertex x="5.79350281" y="2.54499984" z="4.1230011" />
					<vertex x="-6.47850037" y="2.49500012" z="2.90000153" />
					<vertex x="-6.49250031" y="2.49500012" z="2.90200043" />
					<vertex x="-6.47850037" y="2.50900006" z="2.90900421" />
					<vertex x="-6.47850037" y="2.50900006" z="2.90900421" />
					<vertex x="-6.49250031" y="2.49500012" z="2.90200043" />
					<vertex x="-6.4905014" y="2.50900006" z="2.91000366" />
					<vertex x="-6.42949677" y="2.50900006" z="2.92100525" />
					<vertex x="-6.4375" y="2.49500012" z="2.90800476" />
					<vertex x="-6.44049835" y="2.50900006" z="2.91500092" />
					<vertex x="-6.4375" y="2.49500012" z="2.90800476" />
					<vertex x="-6.42949677" y="2.50900006" z="2.92100525" />
					<vertex x="-6.42549896" y="2.49500012" z="2.91500092" />
					<vertex x="5.78549957" y="2.53900027" z="4.13999939" />
					<vertex x="5.79750061" y="2.54499984" z="4.13200378" />
					<vertex x="5.78250122" y="2.53900027" z="4.13400269" />
					<vertex x="7.65850067" y="2.5309999" z="3.63300323" />
					<vertex x="7.66750336" y="2.52100015" z="3.6210022" />
					<vertex x="7.65650177" y="2.5309999" z="3.62400055" />
					<vertex x="5.77050018" y="2.5309999" z="4.13899994" />
					<vertex x="5.77450562" y="2.5309999" z="4.14700317" />
					<vertex x="5.78549957" y="2.53900027" z="4.13999939" />
					<vertex x="-6.91449738" y="2.52100015" z="-4.8219986" />
					<vertex x="-5.79449463" y="2.5309999" z="-4.16199493" />
					<vertex x="-5.78849792" y="2.52100015" z="-4.17199707" />
					<vertex x="-6.4375" y="2.49500012" z="2.90800476" />
					<vertex x="-6.45050049" y="2.49500012" z="2.90299988" />
					<vertex x="-6.44049835" y="2.50900006" z="2.91500092" />
					<vertex x="-6.46450043" y="2.49500012" z="2.90100098" />
					<vertex x="-6.45249939" y="2.50900006" z="2.91100311" />
					<vertex x="-6.45050049" y="2.49500012" z="2.90299988" />
					<vertex x="7.65650177" y="2.5309999" z="3.62400055" />
					<vertex x="7.664505" y="2.52100015" z="3.61100006" />
					<vertex x="7.65350342" y="2.5309999" z="3.61499786" />
					<vertex x="-6.93450165" y="2.54499984" z="-4.78699493" />
					<vertex x="-6.9414978" y="2.54900002" z="-4.77400208" />
					<vertex x="-5.80849457" y="2.54499984" z="-4.13700104" />
					<vertex x="7.66750336" y="2.52100015" z="3.6210022" />
					<vertex x="7.664505" y="2.52100015" z="3.61100006" />
					<vertex x="7.65650177" y="2.5309999" z="3.62400055" />
					<vertex x="-6.4355011" y="2.48100019" z="2.90200043" />
					<vertex x="-6.4375" y="2.49500012" z="2.90800476" />
					<vertex x="-6.42549896" y="2.49500012" z="2.91500092" />
					<vertex x="5.77950287" y="2.53900027" z="4.1269989" />
					<vertex x="5.77850342" y="2.53900027" z="4.12000275" />
					<vertex x="5.76650238" y="2.5309999" z="4.13000488" />
					<vertex x="5.77850342" y="2.53900027" z="4.12000275" />
					<vertex x="5.76550293" y="2.5309999" z="4.1210022" />
					<vertex x="5.76650238" y="2.5309999" z="4.13000488" />
					<vertex x="-6.90950012" y="2.50900006" z="-4.83100128" />
					<vertex x="-6.91449738" y="2.52100015" z="-4.8219986" />
					<vertex x="-5.78350067" y="2.50900006" z="-4.18099976" />
					<vertex x="5.76650238" y="2.5309999" z="4.13000488" />
					<vertex x="5.77050018" y="2.5309999" z="4.13899994" />
					<vertex x="5.77950287" y="2.53900027" z="4.1269989" />
					<vertex x="-6.90549469" y="2.49500012" z="-4.83799744" />
					<vertex x="-6.90950012" y="2.50900006" z="-4.83100128" />
					<vertex x="-5.77949524" y="2.49500012" z="-4.18799591" />
					<vertex x="5.76650238" y="2.5309999" z="4.13000488" />
					<vertex x="5.7594986" y="2.52100015" z="4.14400482" />
					<vertex x="5.77050018" y="2.5309999" z="4.13899994" />
					<vertex x="-5.77649689" y="2.48100019" z="-4.19300079" />
					<vertex x="-6.90249634" y="2.48100019" z="-4.84299469" />
					<vertex x="-5.77949524" y="2.49500012" z="-4.18799591" />
					<vertex x="-5.77249908" y="2.5309999" z="4.08599854" />
					<vertex x="-5.76249695" y="2.52100015" z="4.08000183" />
					<vertex x="-6.42250061" y="2.5309999" z="2.95999908" />
					<vertex x="5.75550079" y="2.52100015" z="4.13300323" />
					<vertex x="5.7594986" y="2.52100015" z="4.14400482" />
					<vertex x="5.76650238" y="2.5309999" z="4.13000488" />
					<vertex x="7.65450287" y="2.5309999" z="3.66000366" />
					<vertex x="7.66550446" y="2.52100015" z="3.66500092" />
					<vertex x="7.66850281" y="2.52100015" z="3.65399933" />
					<vertex x="-6.41249847" y="2.52100015" z="2.95400238" />
					<vertex x="-5.76249695" y="2.52100015" z="4.08000183" />
					<vertex x="-6.40349579" y="2.50900006" z="2.94900513" />
					<vertex x="5.77950287" y="2.53900027" z="4.1269989" />
					<vertex x="5.77050018" y="2.5309999" z="4.13899994" />
					<vertex x="5.78250122" y="2.53900027" z="4.13400269" />
					<vertex x="-5.77349854" y="2.45000005" z="-4.1969986" />
					<vertex x="-6.89949799" y="2.45000005" z="-4.84700012" />
					<vertex x="-5.77449799" y="2.46599984" z="-4.19599915" />
					<vertex x="-5.75349426" y="2.50900006" z="4.07500458" />
					<vertex x="-6.39649963" y="2.49500012" z="2.94499969" />
					<vertex x="-6.40349579" y="2.50900006" z="2.94900513" />
					<vertex x="5.77050018" y="2.5309999" z="4.13899994" />
					<vertex x="5.78549957" y="2.53900027" z="4.13999939" />
					<vertex x="5.78250122" y="2.53900027" z="4.13400269" />
					<vertex x="7.65450287" y="2.5309999" z="3.66000366" />
					<vertex x="7.66850281" y="2.52100015" z="3.65399933" />
					<vertex x="7.65750122" y="2.5309999" z="3.65200043" />
					<vertex x="5.78549957" y="2.53900027" z="4.13999939" />
					<vertex x="5.77450562" y="2.5309999" z="4.14700317" />
					<vertex x="5.78050232" y="2.5309999" z="4.15399933" />
					<vertex x="-6.460495" y="2.54900002" z="2.98100281" />
					<vertex x="-6.46149445" y="2.54900002" z="2.97900391" />
					<vertex x="-6.47349548" y="2.54999995" z="2.98899841" />
					<vertex x="5.7594986" y="2.52100015" z="4.14400482" />
					<vertex x="5.77450562" y="2.5309999" z="4.14700317" />
					<vertex x="5.77050018" y="2.5309999" z="4.13899994" />
					<vertex x="7.65750122" y="2.5309999" z="3.65200043" />
					<vertex x="7.67050171" y="2.52100015" z="3.64299774" />
					<vertex x="7.65850067" y="2.5309999" z="3.64199829" />
					<vertex x="7.65750122" y="2.5309999" z="3.65200043" />
					<vertex x="7.66850281" y="2.52100015" z="3.65399933" />
					<vertex x="7.67050171" y="2.52100015" z="3.64299774" />
					<vertex x="5.78549957" y="2.53900027" z="4.13999939" />
					<vertex x="5.78050232" y="2.5309999" z="4.15399933" />
					<vertex x="5.79050446" y="2.53900027" z="4.14600372" />
					<vertex x="-6.46350098" y="2.54900002" z="2.97800446" />
					<vertex x="-6.46549988" y="2.54900002" z="2.97599792" />
					<vertex x="-6.47349548" y="2.54999995" z="2.98899841" />
					<vertex x="7.65850067" y="2.5309999" z="3.64199829" />
					<vertex x="7.67050171" y="2.52100015" z="3.64299774" />
					<vertex x="7.66950226" y="2.52100015" z="3.63200378" />
					<vertex x="-6.46549988" y="2.54900002" z="2.97599792" />
					<vertex x="-6.46949768" y="2.54900002" z="2.97399902" />
					<vertex x="-6.47349548" y="2.54999995" z="2.98899841" />
					<vertex x="5.79050446" y="2.53900027" z="4.14600372" />
					<vertex x="5.78649902" y="2.5309999" z="4.16100311" />
					<vertex x="5.79550171" y="2.53900027" z="4.15000153" />
					<vertex x="5.78050232" y="2.5309999" z="4.15399933" />
					<vertex x="5.78649902" y="2.5309999" z="4.16100311" />
					<vertex x="5.79050446" y="2.53900027" z="4.14600372" />
					<vertex x="7.65850067" y="2.5309999" z="3.63300323" />
					<vertex x="7.65850067" y="2.5309999" z="3.64199829" />
					<vertex x="7.66950226" y="2.52100015" z="3.63200378" />
					<vertex x="5.79550171" y="2.53900027" z="4.15000153" />
					<vertex x="5.78649902" y="2.5309999" z="4.16100311" />
					<vertex x="5.79450226" y="2.5309999" z="4.16600037" />
					<vertex x="-6.92649841" y="2.53900027" z="-4.79999542" />
					<vertex x="-6.93349457" y="2.53900027" z="-4.8030014" />
					<vertex x="-6.93450165" y="2.54499984" z="-4.78699493" />
					<vertex x="-6.46149445" y="2.54900002" z="2.97900391" />
					<vertex x="-6.46350098" y="2.54900002" z="2.97800446" />
					<vertex x="-6.47349548" y="2.54999995" z="2.98899841" />
					<vertex x="-6.47449493" y="2.54900002" z="2.97399902" />
					<vertex x="-6.47349548" y="2.54999995" z="2.98899841" />
					<vertex x="-6.47249603" y="2.54900002" z="2.97399902" />
					<vertex x="-6.47750092" y="2.54900002" z="2.97399902" />
					<vertex x="-6.47349548" y="2.54999995" z="2.98899841" />
					<vertex x="-6.47449493" y="2.54900002" z="2.97399902" />
					<vertex x="-6.46949768" y="2.54900002" z="2.97399902" />
					<vertex x="-6.47249603" y="2.54900002" z="2.97399902" />
					<vertex x="-6.47349548" y="2.54999995" z="2.98899841" />
					<vertex x="5.78649902" y="2.5309999" z="4.16100311" />
					<vertex x="5.78850555" y="2.52100015" z="4.1760025" />
					<vertex x="5.79450226" y="2.5309999" z="4.16600037" />
					<vertex x="7.66950226" y="2.52100015" z="3.63200378" />
					<vertex x="7.66750336" y="2.52100015" z="3.6210022" />
					<vertex x="7.65850067" y="2.5309999" z="3.63300323" />
					<vertex x="-6.48149872" y="2.54900002" z="2.97599792" />
					<vertex x="-6.47349548" y="2.54999995" z="2.98899841" />
					<vertex x="-6.47949982" y="2.54900002" z="2.97499847" />
					<vertex x="-6.47750092" y="2.54900002" z="2.97399902" />
					<vertex x="-6.47949982" y="2.54900002" z="2.97499847" />
					<vertex x="-6.47349548" y="2.54999995" z="2.98899841" />
					<vertex x="-6.92649841" y="2.53900027" z="-4.79999542" />
					<vertex x="-6.92849731" y="2.5309999" z="-4.81600189" />
					<vertex x="-6.93349457" y="2.53900027" z="-4.8030014" />
					<vertex x="-6.460495" y="2.54900002" z="2.98100281" />
					<vertex x="-6.44749451" y="2.54499984" z="2.97399902" />
					<vertex x="-6.46149445" y="2.54900002" z="2.97900391" />
					<vertex x="-6.44950104" y="2.54499984" z="2.97000122" />
					<vertex x="-6.46149445" y="2.54900002" z="2.97900391" />
					<vertex x="-6.44749451" y="2.54499984" z="2.97399902" />
					<vertex x="-6.93450165" y="2.54499984" z="-4.78699493" />
					<vertex x="-6.93349457" y="2.53900027" z="-4.8030014" />
					<vertex x="-6.93849945" y="2.54499984" z="-4.79000092" />
					<vertex x="5.76550293" y="2.5309999" z="4.1210022" />
					<vertex x="5.75350189" y="2.52100015" z="4.1230011" />
					<vertex x="5.75550079" y="2.52100015" z="4.13300323" />
					<vertex x="-6.44749451" y="2.54499984" z="2.97399902" />
					<vertex x="-6.43849945" y="2.53900027" z="2.96099854" />
					<vertex x="-6.44950104" y="2.54499984" z="2.97000122" />
					<vertex x="7.664505" y="2.52100015" z="3.61100006" />
					<vertex x="7.65850067" y="2.52100015" z="3.60099792" />
					<vertex x="7.65350342" y="2.5309999" z="3.61499786" />
					<vertex x="5.75350189" y="2.52100015" z="4.1230011" />
					<vertex x="5.74549866" y="2.50900006" z="4.13600159" />
					<vertex x="5.75550079" y="2.52100015" z="4.13300323" />
					<vertex x="-6.93349457" y="2.53900027" z="-4.8030014" />
					<vertex x="-6.94049835" y="2.53900027" z="-4.80500031" />
					<vertex x="-6.93849945" y="2.54499984" z="-4.79000092" />
					<vertex x="-5.79750061" y="2.54499984" z="4.09999847" />
					<vertex x="-6.44749451" y="2.54499984" z="2.97399902" />
					<vertex x="-5.8105011" y="2.54900002" z="4.10700226" />
					<vertex x="7.66049957" y="2.52100015" z="3.67500305" />
					<vertex x="7.66950226" y="2.50900006" z="3.68000031" />
					<vertex x="7.66550446" y="2.52100015" z="3.66500092" />
					<vertex x="-5.79449463" y="2.5309999" z="-4.16199493" />
					<vertex x="-6.91449738" y="2.52100015" z="-4.8219986" />
					<vertex x="-6.92050171" y="2.5309999" z="-4.81199646" />
					<vertex x="5.76550293" y="2.5309999" z="4.1210022" />
					<vertex x="5.75550079" y="2.52100015" z="4.13300323" />
					<vertex x="5.76650238" y="2.5309999" z="4.13000488" />
					<vertex x="-6.45349884" y="2.54499984" z="2.96600342" />
					<vertex x="-6.46549988" y="2.54900002" z="2.97599792" />
					<vertex x="-6.46350098" y="2.54900002" z="2.97800446" />
					<vertex x="-6.45649719" y="2.54499984" z="2.96300507" />
					<vertex x="-6.46549988" y="2.54900002" z="2.97599792" />
					<vertex x="-6.45349884" y="2.54499984" z="2.96600342" />
					<vertex x="-6.45649719" y="2.54499984" z="2.96300507" />
					<vertex x="-6.46149445" y="2.54499984" z="2.96099854" />
					<vertex x="-6.46549988" y="2.54900002" z="2.97599792" />
					<vertex x="-6.46549988" y="2.54499984" z="2.95899963" />
					<vertex x="-6.46949768" y="2.54900002" z="2.97399902" />
					<vertex x="-6.46149445" y="2.54499984" z="2.96099854" />
					<vertex x="-6.46549988" y="2.54900002" z="2.97599792" />
					<vertex x="-6.46149445" y="2.54499984" z="2.96099854" />
					<vertex x="-6.46949768" y="2.54900002" z="2.97399902" />
					<vertex x="7.66550446" y="2.52100015" z="3.66500092" />
					<vertex x="7.67549896" y="2.50900006" z="3.66799927" />
					<vertex x="7.67850494" y="2.50900006" z="3.65599823" />
					<vertex x="-6.46549988" y="2.54499984" z="2.95899963" />
					<vertex x="-6.47049713" y="2.54499984" z="2.95899963" />
					<vertex x="-6.46949768" y="2.54900002" z="2.97399902" />
					<vertex x="-6.92050171" y="2.5309999" z="-4.81199646" />
					<vertex x="-6.92849731" y="2.5309999" z="-4.81600189" />
					<vertex x="-6.92649841" y="2.53900027" z="-4.79999542" />
					<vertex x="-6.92849731" y="2.5309999" z="-4.81600189" />
					<vertex x="-6.9375" y="2.5309999" z="-4.81800079" />
					<vertex x="-6.93349457" y="2.53900027" z="-4.8030014" />
					<vertex x="-6.46149445" y="2.54900002" z="2.97900391" />
					<vertex x="-6.45349884" y="2.54499984" z="2.96600342" />
					<vertex x="-6.46350098" y="2.54900002" z="2.97800446" />
					<vertex x="-6.44950104" y="2.54499984" z="2.97000122" />
					<vertex x="-6.45349884" y="2.54499984" z="2.96600342" />
					<vertex x="-6.46149445" y="2.54900002" z="2.97900391" />
					<vertex x="-6.47249603" y="2.54900002" z="2.97399902" />
					<vertex x="-6.47549438" y="2.54499984" z="2.95800018" />
					<vertex x="-6.47449493" y="2.54900002" z="2.97399902" />
					<vertex x="5.76450348" y="2.52100015" z="4.15399933" />
					<vertex x="5.77450562" y="2.5309999" z="4.14700317" />
					<vertex x="5.7594986" y="2.52100015" z="4.14400482" />
					<vertex x="7.66550446" y="2.52100015" z="3.66500092" />
					<vertex x="7.67850494" y="2.50900006" z="3.65599823" />
					<vertex x="7.66850281" y="2.52100015" z="3.65399933" />
					<vertex x="-6.47049713" y="2.54499984" z="2.95899963" />
					<vertex x="-6.47549438" y="2.54499984" z="2.95800018" />
					<vertex x="-6.47249603" y="2.54900002" z="2.97399902" />
					<vertex x="5.76450348" y="2.52100015" z="4.15399933" />
					<vertex x="5.77149963" y="2.52100015" z="4.16200256" />
					<vertex x="5.77450562" y="2.5309999" z="4.14700317" />
					<vertex x="7.66850281" y="2.52100015" z="3.65399933" />
					<vertex x="7.67850494" y="2.50900006" z="3.65599823" />
					<vertex x="7.68050385" y="2.50900006" z="3.64400482" />
					<vertex x="-6.47549438" y="2.54499984" z="2.95800018" />
					<vertex x="-6.48049927" y="2.54499984" z="2.95899963" />
					<vertex x="-6.47449493" y="2.54900002" z="2.97399902" />
					<vertex x="5.76450348" y="2.52100015" z="4.15399933" />
					<vertex x="5.76350403" y="2.50900006" z="4.16899872" />
					<vertex x="5.77149963" y="2.52100015" z="4.16200256" />
					<vertex x="-6.47249603" y="2.54900002" z="2.97399902" />
					<vertex x="-6.46949768" y="2.54900002" z="2.97399902" />
					<vertex x="-6.47049713" y="2.54499984" z="2.95899963" />
					<vertex x="-6.47449493" y="2.54900002" z="2.97399902" />
					<vertex x="-6.48049927" y="2.54499984" z="2.95899963" />
					<vertex x="-6.47750092" y="2.54900002" z="2.97399902" />
					<vertex x="5.77450562" y="2.5309999" z="4.14700317" />
					<vertex x="5.77149963" y="2.52100015" z="4.16200256" />
					<vertex x="5.78050232" y="2.5309999" z="4.15399933" />
					<vertex x="-6.48449707" y="2.54499984" z="2.95999908" />
					<vertex x="-6.47949982" y="2.54900002" z="2.97499847" />
					<vertex x="-6.47750092" y="2.54900002" z="2.97399902" />
					<vertex x="5.78050232" y="2.5309999" z="4.15399933" />
					<vertex x="5.77149963" y="2.52100015" z="4.16200256" />
					<vertex x="5.77950287" y="2.52100015" z="4.16999817" />
					<vertex x="-6.91449738" y="2.52100015" z="-4.8219986" />
					<vertex x="-6.92449951" y="2.52100015" z="-4.82699585" />
					<vertex x="-6.92849731" y="2.5309999" z="-4.81600189" />
					<vertex x="-6.91449738" y="2.52100015" z="-4.8219986" />
					<vertex x="-6.92849731" y="2.5309999" z="-4.81600189" />
					<vertex x="-6.92050171" y="2.5309999" z="-4.81199646" />
					<vertex x="-6.47750092" y="2.54900002" z="2.97399902" />
					<vertex x="-6.48049927" y="2.54499984" z="2.95899963" />
					<vertex x="-6.48449707" y="2.54499984" z="2.95999908" />
					<vertex x="7.68050385" y="2.50900006" z="3.64400482" />
					<vertex x="7.67050171" y="2.52100015" z="3.64299774" />
					<vertex x="7.66850281" y="2.52100015" z="3.65399933" />
					<vertex x="-6.92849731" y="2.5309999" z="-4.81600189" />
					<vertex x="-6.93450165" y="2.52100015" z="-4.83000183" />
					<vertex x="-6.9375" y="2.5309999" z="-4.81800079" />
					<vertex x="7.67050171" y="2.52100015" z="3.64299774" />
					<vertex x="7.68050385" y="2.50900006" z="3.63100433" />
					<vertex x="7.66950226" y="2.52100015" z="3.63200378" />
					<vertex x="-6.92449951" y="2.52100015" z="-4.82699585" />
					<vertex x="-6.93450165" y="2.52100015" z="-4.83000183" />
					<vertex x="-6.92849731" y="2.5309999" z="-4.81600189" />
					<vertex x="-6.47949982" y="2.54900002" z="2.97499847" />
					<vertex x="-6.48949432" y="2.54499984" z="2.96300507" />
					<vertex x="-6.48149872" y="2.54900002" z="2.97599792" />
					<vertex x="7.67050171" y="2.52100015" z="3.64299774" />
					<vertex x="7.68050385" y="2.50900006" z="3.64400482" />
					<vertex x="7.68050385" y="2.50900006" z="3.63100433" />
					<vertex x="5.77950287" y="2.52100015" z="4.16999817" />
					<vertex x="5.78649902" y="2.5309999" z="4.16100311" />
					<vertex x="5.78050232" y="2.5309999" z="4.15399933" />
					<vertex x="7.66950226" y="2.52100015" z="3.63200378" />
					<vertex x="7.68050385" y="2.50900006" z="3.63100433" />
					<vertex x="7.67750549" y="2.50900006" z="3.61800385" />
					<vertex x="5.78850555" y="2.52100015" z="4.1760025" />
					<vertex x="5.78649902" y="2.5309999" z="4.16100311" />
					<vertex x="5.77950287" y="2.52100015" z="4.16999817" />
					<vertex x="-6.44749451" y="2.54499984" z="2.97399902" />
					<vertex x="-5.79750061" y="2.54499984" z="4.09999847" />
					<vertex x="-6.43450165" y="2.53900027" z="2.96700287" />
					<vertex x="-6.43450165" y="2.53900027" z="2.96700287" />
					<vertex x="-6.43849945" y="2.53900027" z="2.96099854" />
					<vertex x="-6.44749451" y="2.54499984" z="2.97399902" />
					<vertex x="7.66950226" y="2.52100015" z="3.63200378" />
					<vertex x="7.67750549" y="2.50900006" z="3.61800385" />
					<vertex x="7.66750336" y="2.52100015" z="3.6210022" />
					<vertex x="-5.78849792" y="2.52100015" z="-4.17199707" />
					<vertex x="-5.78350067" y="2.50900006" z="-4.18099976" />
					<vertex x="-6.91449738" y="2.52100015" z="-4.8219986" />
					<vertex x="7.66750336" y="2.52100015" z="3.6210022" />
					<vertex x="7.67750549" y="2.50900006" z="3.61800385" />
					<vertex x="7.67350006" y="2.50900006" z="3.60600281" />
					<vertex x="-6.90950012" y="2.50900006" z="-4.83100128" />
					<vertex x="-6.92050171" y="2.50900006" z="-4.83599854" />
					<vertex x="-6.91449738" y="2.52100015" z="-4.8219986" />
					<vertex x="5.75550079" y="2.52100015" z="4.13300323" />
					<vertex x="5.74950409" y="2.50900006" z="4.14800262" />
					<vertex x="5.7594986" y="2.52100015" z="4.14400482" />
					<vertex x="-6.91449738" y="2.52100015" z="-4.8219986" />
					<vertex x="-6.92050171" y="2.50900006" z="-4.83599854" />
					<vertex x="-6.92449951" y="2.52100015" z="-4.82699585" />
					<vertex x="5.74549866" y="2.50900006" z="4.13600159" />
					<vertex x="5.74950409" y="2.50900006" z="4.14800262" />
					<vertex x="5.75550079" y="2.52100015" z="4.13300323" />
					<vertex x="7.66750336" y="2.52100015" z="3.6210022" />
					<vertex x="7.67350006" y="2.50900006" z="3.60600281" />
					<vertex x="7.664505" y="2.52100015" z="3.61100006" />
					<vertex x="-6.93450165" y="2.52100015" z="-4.83000183" />
					<vertex x="-6.92449951" y="2.52100015" z="-4.82699585" />
					<vertex x="-6.93249512" y="2.50900006" z="-4.83999634" />
					<vertex x="5.7594986" y="2.52100015" z="4.14400482" />
					<vertex x="5.74950409" y="2.50900006" z="4.14800262" />
					<vertex x="5.75550079" y="2.50900006" z="4.15900421" />
					<vertex x="-6.92050171" y="2.50900006" z="-4.83599854" />
					<vertex x="-6.93249512" y="2.50900006" z="-4.83999634" />
					<vertex x="-6.92449951" y="2.52100015" z="-4.82699585" />
					<vertex x="-6.49349976" y="2.48100019" z="2.89600372" />
					<vertex x="-6.50749969" y="2.48100019" z="2.90100098" />
					<vertex x="-6.49250031" y="2.49500012" z="2.90200043" />
					<vertex x="-6.47850037" y="2.48100019" z="2.89400482" />
					<vertex x="-6.49449921" y="2.46599984" z="2.89299774" />
					<vertex x="-6.49349976" y="2.48100019" z="2.89600372" />
					<vertex x="7.67549896" y="2.50900006" z="3.66799927" />
					<vertex x="7.68650055" y="2.49500012" z="3.65800476" />
					<vertex x="7.67850494" y="2.50900006" z="3.65599823" />
					<vertex x="5.75550079" y="2.50900006" z="4.15900421" />
					<vertex x="5.76450348" y="2.52100015" z="4.15399933" />
					<vertex x="5.7594986" y="2.52100015" z="4.14400482" />
					<vertex x="7.67549896" y="2.50900006" z="3.66799927" />
					<vertex x="7.68250275" y="2.49500012" z="3.67100525" />
					<vertex x="7.68650055" y="2.49500012" z="3.65800476" />
					<vertex x="-6.49250031" y="2.49500012" z="2.90200043" />
					<vertex x="-6.50749969" y="2.48100019" z="2.90100098" />
					<vertex x="-6.50550079" y="2.49500012" z="2.90599823" />
					<vertex x="5.76350403" y="2.50900006" z="4.16899872" />
					<vertex x="5.76450348" y="2.52100015" z="4.15399933" />
					<vertex x="5.75550079" y="2.50900006" z="4.15900421" />
					<vertex x="7.68650055" y="2.49500012" z="3.65800476" />
					<vertex x="7.68849945" y="2.49500012" z="3.64400482" />
					<vertex x="7.67850494" y="2.50900006" z="3.65599823" />
					<vertex x="-6.50749969" y="2.48100019" z="2.90100098" />
					<vertex x="-6.52149963" y="2.48100019" z="2.90700531" />
					<vertex x="-6.50550079" y="2.49500012" z="2.90599823" />
					<vertex x="7.67850494" y="2.50900006" z="3.65599823" />
					<vertex x="7.68849945" y="2.49500012" z="3.64400482" />
					<vertex x="7.68050385" y="2.50900006" z="3.64400482" />
					<vertex x="-5.78350067" y="2.50900006" z="-4.18099976" />
					<vertex x="-5.77949524" y="2.49500012" z="-4.18799591" />
					<vertex x="-6.90950012" y="2.50900006" z="-4.83100128" />
					<vertex x="5.77950287" y="2.52100015" z="4.16999817" />
					<vertex x="5.77149963" y="2.52100015" z="4.16200256" />
					<vertex x="5.77249908" y="2.50900006" z="4.1780014" />
					<vertex x="5.76350403" y="2.50900006" z="4.16899872" />
					<vertex x="5.77249908" y="2.50900006" z="4.1780014" />
					<vertex x="5.77149963" y="2.52100015" z="4.16200256" />
					<vertex x="7.68849945" y="2.49500012" z="3.64400482" />
					<vertex x="7.68849945" y="2.49500012" z="3.63000488" />
					<vertex x="7.68050385" y="2.50900006" z="3.63100433" />
					<vertex x="7.68849945" y="2.49500012" z="3.64400482" />
					<vertex x="7.68050385" y="2.50900006" z="3.63100433" />
					<vertex x="7.68050385" y="2.50900006" z="3.64400482" />
					<vertex x="5.77950287" y="2.52100015" z="4.16999817" />
					<vertex x="5.77249908" y="2.50900006" z="4.1780014" />
					<vertex x="5.78350067" y="2.50900006" z="4.18500519" />
					<vertex x="-6.49349976" y="2.48100019" z="2.89600372" />
					<vertex x="-6.5094986" y="2.46599984" z="2.89700317" />
					<vertex x="-6.50749969" y="2.48100019" z="2.90100098" />
					<vertex x="-6.49449921" y="2.46599984" z="2.89299774" />
					<vertex x="-6.5094986" y="2.46599984" z="2.89700317" />
					<vertex x="-6.49349976" y="2.48100019" z="2.89600372" />
					<vertex x="5.77950287" y="2.52100015" z="4.16999817" />
					<vertex x="5.78350067" y="2.50900006" z="4.18500519" />
					<vertex x="5.78850555" y="2.52100015" z="4.1760025" />
					<vertex x="-6.5094986" y="2.46599984" z="2.89700317" />
					<vertex x="-6.52349854" y="2.46599984" z="2.90399933" />
					<vertex x="-6.50749969" y="2.48100019" z="2.90100098" />
					<vertex x="-6.93149567" y="2.49500012" z="-4.84799957" />
					<vertex x="-6.93249512" y="2.50900006" z="-4.83999634" />
					<vertex x="-6.92050171" y="2.50900006" z="-4.83599854" />
					<vertex x="-6.50749969" y="2.48100019" z="2.90100098" />
					<vertex x="-6.52349854" y="2.46599984" z="2.90399933" />
					<vertex x="-6.52149963" y="2.48100019" z="2.90700531" />
					<vertex x="0.715499878" y="2.50900006" z="7.05200195" />
					<vertex x="0.713500977" y="2.49500012" z="7.03700256" />
					<vertex x="0.707504272" y="2.50900006" z="7.04299927" />
					<vertex x="-6.47850037" y="2.46599984" z="2.89099884" />
					<vertex x="-6.47949982" y="2.45000005" z="2.88899994" />
					<vertex x="-6.49449921" y="2.45000005" z="2.89099884" />
					<vertex x="0.715499878" y="2.50900006" z="7.05200195" />
					<vertex x="0.722503662" y="2.49500012" z="7.04800415" />
					<vertex x="0.713500977" y="2.49500012" z="7.03700256" />
					<vertex x="-6.49449921" y="2.45000005" z="2.89099884" />
					<vertex x="-6.49449921" y="2.46599984" z="2.89299774" />
					<vertex x="-6.47850037" y="2.46599984" z="2.89099884" />
					<vertex x="-6.90950012" y="2.50900006" z="-4.83100128" />
					<vertex x="-6.91749573" y="2.49500012" z="-4.84400177" />
					<vertex x="-6.92050171" y="2.50900006" z="-4.83599854" />
					<vertex x="0.713500977" y="2.49500012" z="7.03700256" />
					<vertex x="0.70249939" y="2.49500012" z="7.02799988" />
					<vertex x="0.707504272" y="2.50900006" z="7.04299927" />
					<vertex x="-6.38749695" y="2.45000005" z="2.93900299" />
					<vertex x="-5.73749542" y="2.45000005" z="4.06500244" />
					<vertex x="-6.10749817" y="-1.54999995" z="3.42404938" />
					<vertex x="-6.49449921" y="2.45000005" z="2.89099884" />
					<vertex x="-6.5094986" y="2.45000005" z="2.89600372" />
					<vertex x="-6.49449921" y="2.46599984" z="2.89299774" />
					<vertex x="-6.90549469" y="2.49500012" z="-4.83799744" />
					<vertex x="-6.91749573" y="2.49500012" z="-4.84400177" />
					<vertex x="-6.90950012" y="2.50900006" z="-4.83100128" />
					<vertex x="-6.5094986" y="2.45000005" z="2.89600372" />
					<vertex x="-6.5094986" y="2.46599984" z="2.89700317" />
					<vertex x="-6.49449921" y="2.46599984" z="2.89299774" />
					<vertex x="-6.91749573" y="2.49500012" z="-4.84400177" />
					<vertex x="-6.93149567" y="2.49500012" z="-4.84799957" />
					<vertex x="-6.92050171" y="2.50900006" z="-4.83599854" />
					<vertex x="-6.52349854" y="2.46599984" z="2.90399933" />
					<vertex x="-6.5094986" y="2.46599984" z="2.89700317" />
					<vertex x="-6.52349854" y="2.45000005" z="2.90299988" />
					<vertex x="-6.5094986" y="2.45000005" z="2.89600372" />
					<vertex x="-6.52349854" y="2.45000005" z="2.90299988" />
					<vertex x="-6.5094986" y="2.46599984" z="2.89700317" />
					<vertex x="0.707504272" y="2.50900006" z="7.04299927" />
					<vertex x="0.70249939" y="2.49500012" z="7.02799988" />
					<vertex x="0.698501587" y="2.50900006" z="7.03500366" />
					<vertex x="0.70249939" y="2.49500012" z="7.02799988" />
					<vertex x="0.690498352" y="2.49500012" z="7.02100372" />
					<vertex x="0.698501587" y="2.50900006" z="7.03500366" />
					<vertex x="0.698501587" y="2.50900006" z="7.03500366" />
					<vertex x="0.690498352" y="2.49500012" z="7.02100372" />
					<vertex x="0.6875" y="2.50900006" z="7.02799988" />
					<vertex x="-6.90549469" y="2.49500012" z="-4.83799744" />
					<vertex x="-5.77949524" y="2.49500012" z="-4.18799591" />
					<vertex x="-6.90249634" y="2.48100019" z="-4.84299469" />
					<vertex x="-6.90249634" y="2.48100019" z="-4.84299469" />
					<vertex x="-6.91549683" y="2.48100019" z="-4.84899902" />
					<vertex x="-6.90549469" y="2.49500012" z="-4.83799744" />
					<vertex x="-6.49449921" y="2.5309999" z="2.93399811" />
					<vertex x="-6.4905014" y="2.53900027" z="2.9469986" />
					<vertex x="-6.48349762" y="2.53900027" z="2.94499969" />
					<vertex x="0.690498352" y="2.49500012" z="7.02100372" />
					<vertex x="0.678504944" y="2.49500012" z="7.01499939" />
					<vertex x="0.6875" y="2.50900006" z="7.02799988" />
					<vertex x="-6.90549469" y="2.49500012" z="-4.83799744" />
					<vertex x="-6.91549683" y="2.48100019" z="-4.84899902" />
					<vertex x="-6.91749573" y="2.49500012" z="-4.84400177" />
					<vertex x="-6.5094986" y="2.45000005" z="2.89600372" />
					<vertex x="-6.5094986" y="-1.54999995" z="2.89600372" />
					<vertex x="-6.52349854" y="-1.54999995" z="2.90299988" />
					<vertex x="-6.91749573" y="2.49500012" z="-4.84400177" />
					<vertex x="-6.92949677" y="2.48100019" z="-4.85399628" />
					<vertex x="-6.93149567" y="2.49500012" z="-4.84799957" />
					<vertex x="-6.91549683" y="2.48100019" z="-4.84899902" />
					<vertex x="-6.92949677" y="2.48100019" z="-4.85399628" />
					<vertex x="-6.91749573" y="2.49500012" z="-4.84400177" />
					<vertex x="-6.92949677" y="2.48100019" z="-4.85399628" />
					<vertex x="-6.94449615" y="2.48100019" z="-4.85599518" />
					<vertex x="-6.93149567" y="2.49500012" z="-4.84799957" />
					<vertex x="0.729499817" y="2.49500012" z="7.06000519" />
					<vertex x="0.73550415" y="2.48100019" z="7.05699921" />
					<vertex x="0.727500916" y="2.48100019" z="7.04399872" />
					<vertex x="-6.94449615" y="2.46599984" z="-4.85900116" />
					<vertex x="-6.94449615" y="2.48100019" z="-4.85599518" />
					<vertex x="-6.92949677" y="2.46599984" z="-4.85700226" />
					<vertex x="-7.69649506" y="2.45000005" z="3.61299896" />
					<vertex x="-7.69049835" y="2.45000005" z="3.59899902" />
					<vertex x="-7.69649506" y="-1.54999995" z="3.61299896" />
					<vertex x="-6.90249634" y="2.48100019" z="-4.84299469" />
					<vertex x="-5.77649689" y="2.48100019" z="-4.19300079" />
					<vertex x="-6.90049744" y="2.46599984" z="-4.84600067" />
					<vertex x="-5.77449799" y="2.46599984" z="-4.19599915" />
					<vertex x="-6.90049744" y="2.46599984" z="-4.84600067" />
					<vertex x="-5.77649689" y="2.48100019" z="-4.19300079" />
					<vertex x="5.74950409" y="2.50900006" z="4.14800262" />
					<vertex x="5.74950409" y="2.49500012" z="4.16400146" />
					<vertex x="5.75550079" y="2.50900006" z="4.15900421" />
					<vertex x="-7.69649506" y="2.45000005" z="3.61299896" />
					<vertex x="-7.69649506" y="-1.54999995" z="3.61299896" />
					<vertex x="-7.69950104" y="-1.54999995" z="3.6289978" />
					<vertex x="0.729499817" y="2.49500012" z="7.06000519" />
					<vertex x="0.727500916" y="2.48100019" z="7.04399872" />
					<vertex x="0.722503662" y="2.49500012" z="7.04800415" />
					<vertex x="-6.90249634" y="2.48100019" z="-4.84299469" />
					<vertex x="-6.91449738" y="2.46599984" z="-4.85299683" />
					<vertex x="-6.91549683" y="2.48100019" z="-4.84899902" />
					<vertex x="0.722503662" y="2.49500012" z="7.04800415" />
					<vertex x="0.727500916" y="2.48100019" z="7.04399872" />
					<vertex x="0.717498779" y="2.48100019" z="7.03300476" />
					<vertex x="-7.69950104" y="-1.54999995" z="3.64500427" />
					<vertex x="-7.69749451" y="-1.54999995" z="3.66000366" />
					<vertex x="-7.69749451" y="2.45000005" z="3.66000366" />
					<vertex x="-7.69749451" y="-1.54999995" z="3.66000366" />
					<vertex x="-7.69249725" y="2.45000005" z="3.67500305" />
					<vertex x="-7.69749451" y="2.45000005" z="3.66000366" />
					<vertex x="-6.90049744" y="2.46599984" z="-4.84600067" />
					<vertex x="-6.91449738" y="2.46599984" z="-4.85299683" />
					<vertex x="-6.90249634" y="2.48100019" z="-4.84299469" />
					<vertex x="-6.91449738" y="2.46599984" z="-4.85299683" />
					<vertex x="-6.92949677" y="2.46599984" z="-4.85700226" />
					<vertex x="-6.91549683" y="2.48100019" z="-4.84899902" />
					<vertex x="0.722503662" y="2.49500012" z="7.04800415" />
					<vertex x="0.717498779" y="2.48100019" z="7.03300476" />
					<vertex x="0.713500977" y="2.49500012" z="7.03700256" />
					<vertex x="-6.91349792" y="2.45000005" z="-4.85399628" />
					<vertex x="-6.92849731" y="2.45000005" z="-4.85800171" />
					<vertex x="-6.91449738" y="2.46599984" z="-4.85299683" />
					<vertex x="-6.92949677" y="2.46599984" z="-4.85700226" />
					<vertex x="-6.92949677" y="2.48100019" z="-4.85399628" />
					<vertex x="-6.91549683" y="2.48100019" z="-4.84899902" />
					<vertex x="0.70249939" y="2.49500012" z="7.02799988" />
					<vertex x="0.713500977" y="2.49500012" z="7.03700256" />
					<vertex x="0.706504822" y="2.48100019" z="7.02300262" />
					<vertex x="-6.90049744" y="2.46599984" z="-4.84600067" />
					<vertex x="-5.77449799" y="2.46599984" z="-4.19599915" />
					<vertex x="-6.89949799" y="2.45000005" z="-4.84700012" />
					<vertex x="0.717498779" y="2.48100019" z="7.03300476" />
					<vertex x="0.706504822" y="2.48100019" z="7.02300262" />
					<vertex x="0.713500977" y="2.49500012" z="7.03700256" />
					<vertex x="-6.91449738" y="2.46599984" z="-4.85299683" />
					<vertex x="-6.90049744" y="2.46599984" z="-4.84600067" />
					<vertex x="-6.91349792" y="2.45000005" z="-4.85399628" />
					<vertex x="-6.89949799" y="2.45000005" z="-4.84700012" />
					<vertex x="-6.91349792" y="2.45000005" z="-4.85399628" />
					<vertex x="-6.90049744" y="2.46599984" z="-4.84600067" />
					<vertex x="0.70249939" y="2.49500012" z="7.02799988" />
					<vertex x="0.693504333" y="2.48100019" z="7.01499939" />
					<vertex x="0.690498352" y="2.49500012" z="7.02100372" />
					<vertex x="-6.92949677" y="2.46599984" z="-4.85700226" />
					<vertex x="-6.91449738" y="2.46599984" z="-4.85299683" />
					<vertex x="-6.92849731" y="2.45000005" z="-4.85800171" />
					<vertex x="0.70249939" y="2.49500012" z="7.02799988" />
					<vertex x="0.706504822" y="2.48100019" z="7.02300262" />
					<vertex x="0.693504333" y="2.48100019" z="7.01499939" />
					<vertex x="0.693504333" y="2.48100019" z="7.01499939" />
					<vertex x="0.679504395" y="2.48100019" z="7.01000214" />
					<vertex x="0.690498352" y="2.49500012" z="7.02100372" />
					<vertex x="0.693504333" y="2.48100019" z="7.01499939" />
					<vertex x="0.706504822" y="2.48100019" z="7.02300262" />
					<vertex x="0.695503235" y="2.46599984" z="7.01200104" />
					<vertex x="0.708503723" y="2.46599984" z="7.02000427" />
					<vertex x="0.695503235" y="2.46599984" z="7.01200104" />
					<vertex x="0.706504822" y="2.48100019" z="7.02300262" />
					<vertex x="5.73750305" y="2.49500012" z="4.13800049" />
					<vertex x="5.74549866" y="2.50900006" z="4.13600159" />
					<vertex x="5.74349976" y="2.50900006" z="4.12400055" />
					<vertex x="5.8085022" y="2.54900002" z="-4.11499786" />
					<vertex x="5.79550171" y="2.54499984" z="-4.1230011" />
					<vertex x="5.79350281" y="2.54499984" z="-4.11899567" />
					<vertex x="5.73550415" y="2.49500012" z="4.12400055" />
					<vertex x="5.73750305" y="2.49500012" z="4.13800049" />
					<vertex x="5.74349976" y="2.50900006" z="4.12400055" />
					<vertex x="5.79250336" y="2.54499984" z="-4.10900116" />
					<vertex x="5.79350281" y="2.54499984" z="-4.10399628" />
					<vertex x="5.8085022" y="2.54900002" z="-4.11000061" />
					<vertex x="-5.73749542" y="-1.54999995" z="4.06500244" />
					<vertex x="-5.74038696" y="-1.54999995" z="4.06000519" />
					<vertex x="-5.73749542" y="2.45000005" z="4.06500244" />
					<vertex x="5.73750305" y="2.49500012" z="4.13800049" />
					<vertex x="5.74250031" y="2.49500012" z="4.15100098" />
					<vertex x="5.74549866" y="2.50900006" z="4.13600159" />
					<vertex x="5.79250336" y="2.54499984" z="-4.10900116" />
					<vertex x="5.77950287" y="2.53900027" z="-4.10099792" />
					<vertex x="5.79350281" y="2.54499984" z="-4.10399628" />
					<vertex x="0.690498352" y="2.49500012" z="7.02100372" />
					<vertex x="0.679504395" y="2.48100019" z="7.01000214" />
					<vertex x="0.678504944" y="2.49500012" z="7.01499939" />
					<vertex x="-7.03649902" y="2.45000005" z="4.81500244" />
					<vertex x="-7.68650055" y="2.45000005" z="3.68900299" />
					<vertex x="-7.47233582" y="-1.54999995" z="4.06000519" />
					<vertex x="5.73750305" y="2.49500012" z="4.13800049" />
					<vertex x="5.7365036" y="2.48100019" z="4.15399933" />
					<vertex x="5.74250031" y="2.49500012" z="4.15100098" />
					<vertex x="-7.02749634" y="2.45000005" z="4.82800293" />
					<vertex x="-7.03649902" y="2.45000005" z="4.81500244" />
					<vertex x="-7.02749634" y="-1.54999995" z="4.82800293" />
					<vertex x="5.74549866" y="2.50900006" z="4.13600159" />
					<vertex x="5.74250031" y="2.49500012" z="4.15100098" />
					<vertex x="5.74950409" y="2.50900006" z="4.14800262" />
					<vertex x="5.79350281" y="2.54499984" z="-4.11899567" />
					<vertex x="5.79350281" y="2.54499984" z="-4.11399841" />
					<vertex x="5.8085022" y="2.54900002" z="-4.11499786" />
					<vertex x="5.8085022" y="2.54900002" z="-4.11000061" />
					<vertex x="5.79350281" y="2.54499984" z="-4.10399628" />
					<vertex x="5.8085022" y="2.54900002" z="-4.10700226" />
					<vertex x="5.79450226" y="2.54499984" z="-4.09999847" />
					<vertex x="5.79650116" y="2.54499984" z="-4.09500122" />
					<vertex x="5.80950165" y="2.54900002" z="-4.10499573" />
					<vertex x="5.74250031" y="2.49500012" z="4.15100098" />
					<vertex x="5.74950409" y="2.49500012" z="4.16400146" />
					<vertex x="5.74950409" y="2.50900006" z="4.14800262" />
					<vertex x="0.73550415" y="2.48100019" z="7.05699921" />
					<vertex x="0.738502502" y="2.46599984" z="7.05500031" />
					<vertex x="0.727500916" y="2.48100019" z="7.04399872" />
					<vertex x="0.730499268" y="2.46599984" z="7.04199982" />
					<vertex x="0.727500916" y="2.48100019" z="7.04399872" />
					<vertex x="0.738502502" y="2.46599984" z="7.05500031" />
					<vertex x="5.8085022" y="2.54900002" z="-4.10700226" />
					<vertex x="5.79450226" y="2.54499984" z="-4.09999847" />
					<vertex x="5.80950165" y="2.54900002" z="-4.10499573" />
					<vertex x="-6.91349792" y="2.45000005" z="4.85900116" />
					<vertex x="-6.92849731" y="2.45000005" z="4.86299896" />
					<vertex x="-6.91349792" y="-1.54999995" z="4.85900116" />
					<vertex x="0.727500916" y="2.48100019" z="7.04399872" />
					<vertex x="0.720504761" y="2.46599984" z="7.02999878" />
					<vertex x="0.717498779" y="2.48100019" z="7.03300476" />
					<vertex x="5.75550079" y="2.50900006" z="4.15900421" />
					<vertex x="5.75749969" y="2.49500012" z="4.17500305" />
					<vertex x="5.76350403" y="2.50900006" z="4.16899872" />
					<vertex x="-6.89949799" y="-1.54999995" z="4.852005" />
					<vertex x="-6.89949799" y="2.45000005" z="4.852005" />
					<vertex x="-6.91349792" y="-1.54999995" z="4.85900116" />
					<vertex x="5.79350281" y="2.54499984" z="-4.10399628" />
					<vertex x="5.79450226" y="2.54499984" z="-4.09999847" />
					<vertex x="5.8085022" y="2.54900002" z="-4.10700226" />
					<vertex x="0.727500916" y="2.48100019" z="7.04399872" />
					<vertex x="0.730499268" y="2.46599984" z="7.04199982" />
					<vertex x="0.720504761" y="2.46599984" z="7.02999878" />
					<vertex x="5.74950409" y="2.49500012" z="4.16400146" />
					<vertex x="5.75749969" y="2.49500012" z="4.17500305" />
					<vertex x="5.75550079" y="2.50900006" z="4.15900421" />
					<vertex x="5.78549957" y="2.53900027" z="-4.13500214" />
					<vertex x="5.79750061" y="2.54499984" z="-4.12799835" />
					<vertex x="5.80049896" y="2.54499984" z="-4.1309967" />
					<vertex x="0.720504761" y="2.46599984" z="7.02999878" />
					<vertex x="0.708503723" y="2.46599984" z="7.02000427" />
					<vertex x="0.717498779" y="2.48100019" z="7.03300476" />
					<vertex x="5.78250122" y="2.53900027" z="-4.1289978" />
					<vertex x="5.77950287" y="2.53900027" z="-4.12200165" />
					<vertex x="5.79550171" y="2.54499984" z="-4.1230011" />
					<vertex x="5.76350403" y="2.50900006" z="4.16899872" />
					<vertex x="5.75749969" y="2.49500012" z="4.17500305" />
					<vertex x="5.76750183" y="2.49500012" z="4.18399811" />
					<vertex x="-6.10749817" y="-1.54999995" z="3.42404938" />
					<vertex x="-6.16194153" y="-1.54999995" z="3.32974243" />
					<vertex x="-6.38749695" y="2.45000005" z="2.93900299" />
					<vertex x="0.721504211" y="2.45000005" z="7.02899933" />
					<vertex x="0.709503174" y="2.45000005" z="7.01900482" />
					<vertex x="0.720504761" y="2.46599984" z="7.02999878" />
					<vertex x="5.79550171" y="2.54499984" z="-4.1230011" />
					<vertex x="5.77950287" y="2.53900027" z="-4.12200165" />
					<vertex x="5.79350281" y="2.54499984" z="-4.11899567" />
					<vertex x="-6.38749695" y="2.45000005" z="2.93900299" />
					<vertex x="-6.38749695" y="-1.54999995" z="2.93900299" />
					<vertex x="-6.39649963" y="-1.54999995" z="2.9260025" />
					<vertex x="5.79350281" y="2.54499984" z="-4.11899567" />
					<vertex x="5.77850342" y="2.53900027" z="-4.11499786" />
					<vertex x="5.79350281" y="2.54499984" z="-4.11399841" />
					<vertex x="5.75350189" y="2.48100019" z="4.17900085" />
					<vertex x="5.76350403" y="2.48100019" z="4.18900299" />
					<vertex x="5.75749969" y="2.49500012" z="4.17500305" />
					<vertex x="0.717498779" y="2.48100019" z="7.03300476" />
					<vertex x="0.708503723" y="2.46599984" z="7.02000427" />
					<vertex x="0.706504822" y="2.48100019" z="7.02300262" />
					<vertex x="5.77950287" y="2.53900027" z="-4.12200165" />
					<vertex x="5.77850342" y="2.53900027" z="-4.11499786" />
					<vertex x="5.79350281" y="2.54499984" z="-4.11899567" />
					<vertex x="5.76350403" y="2.50900006" z="4.16899872" />
					<vertex x="5.76750183" y="2.49500012" z="4.18399811" />
					<vertex x="5.77249908" y="2.50900006" z="4.1780014" />
					<vertex x="0.693504333" y="2.48100019" z="7.01499939" />
					<vertex x="0.681503296" y="2.46599984" z="7.00600433" />
					<vertex x="0.679504395" y="2.48100019" z="7.01000214" />
					<vertex x="-6.41949463" y="-1.54999995" z="2.90499878" />
					<vertex x="-6.43349457" y="-1.54999995" z="2.89800262" />
					<vertex x="-6.41949463" y="2.45000005" z="2.90499878" />
					<vertex x="0.695503235" y="2.46599984" z="7.01200104" />
					<vertex x="0.681503296" y="2.46599984" z="7.00600433" />
					<vertex x="0.693504333" y="2.48100019" z="7.01499939" />
					<vertex x="5.79550171" y="2.54499984" z="-4.1230011" />
					<vertex x="5.79750061" y="2.54499984" z="-4.12799835" />
					<vertex x="5.78250122" y="2.53900027" z="-4.1289978" />
					<vertex x="5.77850342" y="2.53900027" z="-4.10800171" />
					<vertex x="5.79250336" y="2.54499984" z="-4.10900116" />
					<vertex x="5.79350281" y="2.54499984" z="-4.11399841" />
					<vertex x="5.73550415" y="2.49500012" z="4.12400055" />
					<vertex x="5.73149872" y="2.48100019" z="4.13999939" />
					<vertex x="5.73750305" y="2.49500012" z="4.13800049" />
					<vertex x="5.72949982" y="2.48100019" z="4.125" />
					<vertex x="5.73149872" y="2.48100019" z="4.13999939" />
					<vertex x="5.73550415" y="2.49500012" z="4.12400055" />
					<vertex x="5.77850342" y="2.53900027" z="-4.11499786" />
					<vertex x="5.77850342" y="2.53900027" z="-4.10800171" />
					<vertex x="5.79350281" y="2.54499984" z="-4.11399841" />
					<vertex x="5.73149872" y="2.48100019" z="4.13999939" />
					<vertex x="5.7365036" y="2.48100019" z="4.15399933" />
					<vertex x="5.73750305" y="2.49500012" z="4.13800049" />
					<vertex x="0.738502502" y="2.46599984" z="7.05500031" />
					<vertex x="0.731498718" y="2.45000005" z="7.04100037" />
					<vertex x="0.730499268" y="2.46599984" z="7.04199982" />
					<vertex x="0.738502502" y="2.46599984" z="7.05500031" />
					<vertex x="0.739501953" y="2.45000005" z="7.05500031" />
					<vertex x="0.731498718" y="2.45000005" z="7.04100037" />
					<vertex x="5.74950409" y="2.49500012" z="4.16400146" />
					<vertex x="5.74250031" y="2.49500012" z="4.15100098" />
					<vertex x="5.74349976" y="2.48100019" z="4.16699982" />
					<vertex x="5.7365036" y="2.48100019" z="4.15399933" />
					<vertex x="5.74349976" y="2.48100019" z="4.16699982" />
					<vertex x="5.74250031" y="2.49500012" z="4.15100098" />
					<vertex x="5.74349976" y="2.48100019" z="4.16699982" />
					<vertex x="5.75350189" y="2.48100019" z="4.17900085" />
					<vertex x="5.74950409" y="2.49500012" z="4.16400146" />
					<vertex x="5.77950287" y="2.53900027" z="-4.10099792" />
					<vertex x="5.79250336" y="2.54499984" z="-4.10900116" />
					<vertex x="5.77850342" y="2.53900027" z="-4.10800171" />
					<vertex x="0.730499268" y="2.46599984" z="7.04199982" />
					<vertex x="0.731498718" y="2.45000005" z="7.04100037" />
					<vertex x="0.720504761" y="2.46599984" z="7.02999878" />
					<vertex x="0.721504211" y="2.45000005" z="7.02899933" />
					<vertex x="0.720504761" y="2.46599984" z="7.02999878" />
					<vertex x="0.731498718" y="2.45000005" z="7.04100037" />
					<vertex x="5.77950287" y="2.53900027" z="-4.10099792" />
					<vertex x="5.78150177" y="2.53900027" z="-4.09400177" />
					<vertex x="5.79350281" y="2.54499984" z="-4.10399628" />
					<vertex x="5.76650238" y="2.5309999" z="-4.09799957" />
					<vertex x="5.77950287" y="2.53900027" z="-4.10099792" />
					<vertex x="5.77850342" y="2.53900027" z="-4.10800171" />
					<vertex x="5.74950409" y="2.49500012" z="4.16400146" />
					<vertex x="5.75350189" y="2.48100019" z="4.17900085" />
					<vertex x="5.75749969" y="2.49500012" z="4.17500305" />
					<vertex x="5.77950287" y="2.53900027" z="-4.10099792" />
					<vertex x="5.76850128" y="2.5309999" z="-4.08999634" />
					<vertex x="5.78150177" y="2.53900027" z="-4.09400177" />
					<vertex x="5.76750183" y="2.49500012" z="4.18399811" />
					<vertex x="5.75749969" y="2.49500012" z="4.17500305" />
					<vertex x="5.76350403" y="2.48100019" z="4.18900299" />
					<vertex x="0.708503723" y="2.46599984" z="7.02000427" />
					<vertex x="0.720504761" y="2.46599984" z="7.02999878" />
					<vertex x="0.709503174" y="2.45000005" z="7.01900482" />
					<vertex x="5.76650238" y="2.5309999" z="-4.09799957" />
					<vertex x="5.76850128" y="2.5309999" z="-4.08999634" />
					<vertex x="5.77950287" y="2.53900027" z="-4.10099792" />
					<vertex x="0.709503174" y="2.45000005" z="7.01900482" />
					<vertex x="0.695503235" y="2.45000005" z="7.01100159" />
					<vertex x="0.708503723" y="2.46599984" z="7.02000427" />
					<vertex x="-7.69249725" y="2.45000005" z="3.67500305" />
					<vertex x="-7.69749451" y="-1.54999995" z="3.66000366" />
					<vertex x="-7.69249725" y="-1.54999995" z="3.67500305" />
					<vertex x="5.79350281" y="2.54499984" z="-4.10399628" />
					<vertex x="5.78150177" y="2.53900027" z="-4.09400177" />
					<vertex x="5.79450226" y="2.54499984" z="-4.09999847" />
					<vertex x="-7.69249725" y="-1.54999995" z="3.67500305" />
					<vertex x="-7.68650055" y="-1.54999995" z="3.68900299" />
					<vertex x="-7.69249725" y="2.45000005" z="3.67500305" />
					<vertex x="0.695503235" y="2.45000005" z="7.01100159" />
					<vertex x="0.695503235" y="2.46599984" z="7.01200104" />
					<vertex x="0.708503723" y="2.46599984" z="7.02000427" />
					<vertex x="5.78150177" y="2.53900027" z="-4.09400177" />
					<vertex x="5.78450012" y="2.53900027" z="-4.08799744" />
					<vertex x="5.79450226" y="2.54499984" z="-4.09999847" />
					<vertex x="5.72949982" y="2.48100019" z="4.125" />
					<vertex x="5.72850037" y="2.48100019" z="4.11000061" />
					<vertex x="5.72550201" y="2.46599984" z="4.125" />
					<vertex x="0.695503235" y="2.46599984" z="7.01200104" />
					<vertex x="0.695503235" y="2.45000005" z="7.01100159" />
					<vertex x="0.681503296" y="2.46599984" z="7.00600433" />
					<vertex x="0.681503296" y="2.45000005" z="7.00500488" />
					<vertex x="0.681503296" y="2.46599984" z="7.00600433" />
					<vertex x="0.695503235" y="2.45000005" z="7.01100159" />
					<vertex x="-7.64949799" y="2.45000005" z="3.5530014" />
					<vertex x="-6.52349854" y="2.45000005" z="2.90299988" />
					<vertex x="-7.13150024" y="-1.54999995" z="3.25397491" />
					<vertex x="-5.77349854" y="-1.54999995" z="4.20200348" />
					<vertex x="-5.77349854" y="2.45000005" z="4.20200348" />
					<vertex x="-5.89714813" y="-1.54999995" z="4.27337646" />
					<vertex x="5.79450226" y="2.54499984" z="-4.09999847" />
					<vertex x="5.78450012" y="2.53900027" z="-4.08799744" />
					<vertex x="5.79650116" y="2.54499984" z="-4.09500122" />
					<vertex x="5.72550201" y="2.46599984" z="4.11000061" />
					<vertex x="5.72550201" y="2.46599984" z="4.125" />
					<vertex x="5.72850037" y="2.48100019" z="4.11000061" />
					<vertex x="-5.77349854" y="2.45000005" z="4.20200348" />
					<vertex x="-5.77349854" y="-1.54999995" z="4.20200348" />
					<vertex x="-5.76049805" y="-1.54999995" z="4.19300079" />
					<vertex x="5.72550201" y="2.46599984" z="4.125" />
					<vertex x="5.72850037" y="2.46599984" z="4.14099884" />
					<vertex x="5.72949982" y="2.48100019" z="4.125" />
					<vertex x="-5.73249817" y="2.45000005" z="4.15599823" />
					<vertex x="-5.73949432" y="-1.54999995" z="4.16999817" />
					<vertex x="-5.73249817" y="-1.54999995" z="4.15599823" />
					<vertex x="-5.73249817" y="2.45000005" z="4.15599823" />
					<vertex x="-5.73249817" y="-1.54999995" z="4.15599823" />
					<vertex x="-5.72750092" y="-1.54999995" z="4.14099884" />
					<vertex x="5.72949982" y="2.48100019" z="4.125" />
					<vertex x="5.72850037" y="2.46599984" z="4.14099884" />
					<vertex x="5.73149872" y="2.48100019" z="4.13999939" />
					<vertex x="5.77950287" y="2.53900027" z="-4.12200165" />
					<vertex x="5.78250122" y="2.53900027" z="-4.1289978" />
					<vertex x="5.76650238" y="2.5309999" z="-4.12599945" />
					<vertex x="5.7365036" y="2.48100019" z="4.15399933" />
					<vertex x="5.73149872" y="2.48100019" z="4.13999939" />
					<vertex x="5.73350525" y="2.46599984" z="4.15499878" />
					<vertex x="5.72850037" y="2.46599984" z="4.14099884" />
					<vertex x="5.73350525" y="2.46599984" z="4.15499878" />
					<vertex x="5.73149872" y="2.48100019" z="4.13999939" />
					<vertex x="5.7405014" y="2.46599984" z="4.16899872" />
					<vertex x="5.74349976" y="2.48100019" z="4.16699982" />
					<vertex x="5.7365036" y="2.48100019" z="4.15399933" />
					<vertex x="5.73350525" y="2.46599984" z="4.15499878" />
					<vertex x="5.7405014" y="2.46599984" z="4.16899872" />
					<vertex x="5.7365036" y="2.48100019" z="4.15399933" />
					<vertex x="0.70249939" y="2.5309999" z="-8.42700195" />
					<vertex x="0.706504822" y="2.5309999" z="-8.41799927" />
					<vertex x="0.713500977" y="2.52100015" z="-8.43199921" />
					<vertex x="0.665504456" y="2.54900002" z="7.09500122" />
					<vertex x="0.679504395" y="2.54499984" z="7.09000397" />
					<vertex x="0.678504944" y="2.54499984" z="7.08599854" />
					<vertex x="0.717498779" y="2.52100015" z="-8.42199707" />
					<vertex x="0.713500977" y="2.52100015" z="-8.43199921" />
					<vertex x="0.706504822" y="2.5309999" z="-8.41799927" />
					<vertex x="5.75350189" y="2.48100019" z="4.17900085" />
					<vertex x="5.74349976" y="2.48100019" z="4.16699982" />
					<vertex x="5.75050354" y="2.46599984" z="4.18099976" />
					<vertex x="5.7405014" y="2.46599984" z="4.16899872" />
					<vertex x="5.75050354" y="2.46599984" z="4.18099976" />
					<vertex x="5.74349976" y="2.48100019" z="4.16699982" />
					<vertex x="-5.73049927" y="2.45000005" z="4.07900238" />
					<vertex x="-5.73049927" y="-1.54999995" z="4.07900238" />
					<vertex x="-5.73749542" y="2.45000005" z="4.06500244" />
					<vertex x="0.693504333" y="2.53900027" z="-8.41400146" />
					<vertex x="0.70249939" y="2.5309999" z="-8.42700195" />
					<vertex x="0.690498352" y="2.53900027" z="-8.42099762" />
					<vertex x="5.75350189" y="2.48100019" z="4.17900085" />
					<vertex x="5.75050354" y="2.46599984" z="4.18099976" />
					<vertex x="5.76350403" y="2.48100019" z="4.18900299" />
					<vertex x="5.76150513" y="2.46599984" z="4.19200134" />
					<vertex x="5.76350403" y="2.48100019" z="4.18900299" />
					<vertex x="5.75050354" y="2.46599984" z="4.18099976" />
					<vertex x="0.690498352" y="2.53900027" z="7.07900238" />
					<vertex x="0.6875" y="2.53900027" z="7.07299805" />
					<vertex x="0.678504944" y="2.54499984" z="7.08599854" />
					<vertex x="5.72350311" y="2.45000005" z="4.11000061" />
					<vertex x="5.72450256" y="2.45000005" z="4.12599945" />
					<vertex x="5.72550201" y="2.46599984" z="4.11000061" />
					<vertex x="0.681503296" y="2.54499984" z="7.09500122" />
					<vertex x="0.693504333" y="2.53900027" z="7.08599854" />
					<vertex x="0.679504395" y="2.54499984" z="7.09000397" />
					<vertex x="0.709503174" y="2.5309999" z="-8.40000153" />
					<vertex x="0.720504761" y="2.52100015" z="-8.41099548" />
					<vertex x="0.708503723" y="2.5309999" z="-8.40899658" />
					<vertex x="0.693504333" y="2.53900027" z="7.08599854" />
					<vertex x="0.690498352" y="2.53900027" z="7.07900238" />
					<vertex x="0.679504395" y="2.54499984" z="7.09000397" />
					<vertex x="5.72550201" y="2.46599984" z="4.125" />
					<vertex x="5.72550201" y="2.46599984" z="4.11000061" />
					<vertex x="5.72450256" y="2.45000005" z="4.12599945" />
					<vertex x="0.678504944" y="2.54499984" z="7.08599854" />
					<vertex x="0.679504395" y="2.54499984" z="7.09000397" />
					<vertex x="0.690498352" y="2.53900027" z="7.07900238" />
					<vertex x="-7.02749634" y="2.45000005" z="4.82800293" />
					<vertex x="-7.02749634" y="-1.54999995" z="4.82800293" />
					<vertex x="-7.01649475" y="-1.54999995" z="4.83900452" />
					<vertex x="0.720504761" y="2.52100015" z="-8.41099548" />
					<vertex x="0.709503174" y="2.5309999" z="-8.40000153" />
					<vertex x="0.721504211" y="2.52100015" z="-8.40000153" />
					<vertex x="0.717498779" y="2.52100015" z="-8.42199707" />
					<vertex x="0.708503723" y="2.5309999" z="-8.40899658" />
					<vertex x="0.720504761" y="2.52100015" z="-8.41099548" />
					<vertex x="5.72750092" y="2.45000005" z="4.14099884" />
					<vertex x="5.72550201" y="2.46599984" z="4.125" />
					<vertex x="5.72450256" y="2.45000005" z="4.12599945" />
					<vertex x="5.72550201" y="2.46599984" z="4.125" />
					<vertex x="5.72750092" y="2.45000005" z="4.14099884" />
					<vertex x="5.72850037" y="2.46599984" z="4.14099884" />
					<vertex x="5.72850037" y="2.46599984" z="4.14099884" />
					<vertex x="5.7325058" y="2.45000005" z="4.15599823" />
					<vertex x="5.73350525" y="2.46599984" z="4.15499878" />
					<vertex x="0.720504761" y="2.52100015" z="-8.41099548" />
					<vertex x="0.730499268" y="2.50900006" z="-8.41300201" />
					<vertex x="0.727500916" y="2.50900006" z="-8.42499542" />
					<vertex x="0.695503235" y="2.53900027" z="7.09300232" />
					<vertex x="0.681503296" y="2.54499984" z="7.09500122" />
					<vertex x="0.695503235" y="2.53900027" z="7.09999847" />
					<vertex x="5.72750092" y="2.45000005" z="4.14099884" />
					<vertex x="5.7325058" y="2.45000005" z="4.15599823" />
					<vertex x="5.72850037" y="2.46599984" z="4.14099884" />
					<vertex x="0.706504822" y="2.5309999" z="-8.41799927" />
					<vertex x="0.708503723" y="2.5309999" z="-8.40899658" />
					<vertex x="0.717498779" y="2.52100015" z="-8.42199707" />
					<vertex x="5.7325058" y="2.45000005" z="4.15599823" />
					<vertex x="5.73950195" y="2.45000005" z="4.16999817" />
					<vertex x="5.7405014" y="2.46599984" z="4.16899872" />
					<vertex x="5.7325058" y="2.45000005" z="4.15599823" />
					<vertex x="5.7405014" y="2.46599984" z="4.16899872" />
					<vertex x="5.73350525" y="2.46599984" z="4.15499878" />
					<vertex x="-6.48349762" y="2.53900027" z="2.94499969" />
					<vertex x="-6.48649597" y="2.5309999" z="2.93199921" />
					<vertex x="-6.49449921" y="2.5309999" z="2.93399811" />
					<vertex x="5.73950195" y="2.45000005" z="4.16999817" />
					<vertex x="5.74950409" y="2.45000005" z="4.18199921" />
					<vertex x="5.75050354" y="2.46599984" z="4.18099976" />
					<vertex x="5.73950195" y="2.45000005" z="4.16999817" />
					<vertex x="5.75050354" y="2.46599984" z="4.18099976" />
					<vertex x="5.7405014" y="2.46599984" z="4.16899872" />
					<vertex x="0.681503296" y="2.54499984" z="7.09500122" />
					<vertex x="0.695503235" y="2.53900027" z="7.09300232" />
					<vertex x="0.693504333" y="2.53900027" z="7.08599854" />
					<vertex x="5.76150513" y="2.46599984" z="4.19200134" />
					<vertex x="5.75050354" y="2.46599984" z="4.18099976" />
					<vertex x="5.74950409" y="2.45000005" z="4.18199921" />
					<vertex x="0.721504211" y="2.52100015" z="-8.40000153" />
					<vertex x="0.730499268" y="2.50900006" z="-8.41300201" />
					<vertex x="0.720504761" y="2.52100015" z="-8.41099548" />
					<vertex x="-6.38749695" y="-1.54999995" z="2.93900299" />
					<vertex x="-6.38749695" y="2.45000005" z="2.93900299" />
					<vertex x="-6.35616302" y="-1.54999995" z="2.99328613" />
					<vertex x="0.721504211" y="2.52100015" z="-8.40000153" />
					<vertex x="0.731498718" y="2.50900006" z="-8.40000153" />
					<vertex x="0.730499268" y="2.50900006" z="-8.41300201" />
					<vertex x="-6.41949463" y="-1.54999995" z="2.90499878" />
					<vertex x="-6.41949463" y="2.45000005" z="2.90499878" />
					<vertex x="-6.40650177" y="-1.54999995" z="2.91500092" />
					<vertex x="0.731498718" y="2.50900006" z="-8.40000153" />
					<vertex x="0.738502502" y="2.49500012" z="-8.41400146" />
					<vertex x="0.730499268" y="2.50900006" z="-8.41300201" />
					<vertex x="0.730499268" y="2.50900006" z="-8.41300201" />
					<vertex x="0.73550415" y="2.49500012" z="-8.4280014" />
					<vertex x="0.727500916" y="2.50900006" z="-8.42499542" />
					<vertex x="0.730499268" y="2.50900006" z="-8.41300201" />
					<vertex x="0.738502502" y="2.49500012" z="-8.41400146" />
					<vertex x="0.73550415" y="2.49500012" z="-8.4280014" />
					<vertex x="-6.5094986" y="2.45000005" z="2.89600372" />
					<vertex x="-6.49449921" y="-1.54999995" z="2.89099884" />
					<vertex x="-6.5094986" y="-1.54999995" z="2.89600372" />
					<vertex x="0.738502502" y="2.49500012" z="-8.41400146" />
					<vertex x="0.731498718" y="2.50900006" z="-8.40000153" />
					<vertex x="0.739501953" y="2.49500012" z="-8.40000153" />
					<vertex x="5.77950287" y="2.49500012" z="4.19200134" />
					<vertex x="5.78350067" y="2.50900006" z="4.18500519" />
					<vertex x="5.77249908" y="2.50900006" z="4.1780014" />
					<vertex x="5.77249908" y="2.50900006" z="4.1780014" />
					<vertex x="5.76750183" y="2.49500012" z="4.18399811" />
					<vertex x="5.77950287" y="2.49500012" z="4.19200134" />
					<vertex x="-6.16194153" y="-1.54999995" z="3.32974243" />
					<vertex x="-6.33150482" y="-1.54999995" z="3.03600311" />
					<vertex x="-6.38749695" y="2.45000005" z="2.93900299" />
					<vertex x="-6.35616302" y="-1.54999995" z="2.99328613" />
					<vertex x="-6.38749695" y="2.45000005" z="2.93900299" />
					<vertex x="-6.33150482" y="-1.54999995" z="3.03600311" />
					<vertex x="-7.64949799" y="-1.54999995" z="3.5530014" />
					<vertex x="-7.64949799" y="2.45000005" z="3.5530014" />
					<vertex x="-7.13150024" y="-1.54999995" z="3.25397491" />
					<vertex x="0.695503235" y="2.53900027" z="7.09999847" />
					<vertex x="0.709503174" y="2.5309999" z="7.09999847" />
					<vertex x="0.708503723" y="2.5309999" z="7.09100342" />
					<vertex x="0.739501953" y="2.49500012" z="-8.40000153" />
					<vertex x="0.744499207" y="2.48100019" z="-8.41500092" />
					<vertex x="0.738502502" y="2.49500012" z="-8.41400146" />
					<vertex x="0.745498657" y="2.48100019" z="-8.40000153" />
					<vertex x="0.744499207" y="2.48100019" z="-8.41500092" />
					<vertex x="0.739501953" y="2.49500012" z="-8.40000153" />
					<vertex x="5.77950287" y="2.49500012" z="4.19200134" />
					<vertex x="5.76750183" y="2.49500012" z="4.18399811" />
					<vertex x="5.77650452" y="2.48100019" z="4.19799805" />
					<vertex x="0.738502502" y="2.49500012" z="-8.41400146" />
					<vertex x="0.744499207" y="2.48100019" z="-8.41500092" />
					<vertex x="0.740501404" y="2.48100019" z="-8.42900085" />
					<vertex x="5.76750183" y="2.49500012" z="4.18399811" />
					<vertex x="5.76350403" y="2.48100019" z="4.18900299" />
					<vertex x="5.77650452" y="2.48100019" z="4.19799805" />
					<vertex x="0.744499207" y="2.48100019" z="-8.41500092" />
					<vertex x="0.744499207" y="2.46599984" z="-8.43099976" />
					<vertex x="0.740501404" y="2.48100019" z="-8.42900085" />
					<vertex x="0.695503235" y="2.53900027" z="7.09999847" />
					<vertex x="0.708503723" y="2.5309999" z="7.09100342" />
					<vertex x="0.695503235" y="2.53900027" z="7.09300232" />
					<vertex x="5.76150513" y="2.46599984" z="4.19200134" />
					<vertex x="5.77450562" y="2.46599984" z="4.20100403" />
					<vertex x="5.77650452" y="2.48100019" z="4.19799805" />
					<vertex x="5.76150513" y="2.46599984" z="4.19200134" />
					<vertex x="5.77650452" y="2.48100019" z="4.19799805" />
					<vertex x="5.76350403" y="2.48100019" z="4.18900299" />
					<vertex x="0.738502502" y="2.49500012" z="-8.41400146" />
					<vertex x="0.740501404" y="2.48100019" z="-8.42900085" />
					<vertex x="0.73550415" y="2.49500012" z="-8.4280014" />
					<vertex x="0.695503235" y="2.53900027" z="7.09300232" />
					<vertex x="0.706504822" y="2.5309999" z="7.08200073" />
					<vertex x="0.693504333" y="2.53900027" z="7.08599854" />
					<vertex x="0.744499207" y="2.48100019" z="-8.41500092" />
					<vertex x="0.745498657" y="2.48100019" z="-8.40000153" />
					<vertex x="0.748504639" y="2.46599984" z="-8.41500092" />
					<vertex x="0.749504089" y="2.46599984" z="-8.40000153" />
					<vertex x="0.748504639" y="2.46599984" z="-8.41500092" />
					<vertex x="0.745498657" y="2.48100019" z="-8.40000153" />
					<vertex x="5.76150513" y="2.46599984" z="4.19200134" />
					<vertex x="5.74950409" y="2.45000005" z="4.18199921" />
					<vertex x="5.76050568" y="2.45000005" z="4.19300079" />
					<vertex x="0.708503723" y="2.5309999" z="7.09100342" />
					<vertex x="0.706504822" y="2.5309999" z="7.08200073" />
					<vertex x="0.695503235" y="2.53900027" z="7.09300232" />
					<vertex x="0.744499207" y="2.48100019" z="-8.41500092" />
					<vertex x="0.748504639" y="2.46599984" z="-8.41500092" />
					<vertex x="0.744499207" y="2.46599984" z="-8.43099976" />
					<vertex x="5.77450562" y="2.46599984" z="4.20100403" />
					<vertex x="5.76150513" y="2.46599984" z="4.19200134" />
					<vertex x="5.77349854" y="2.45000005" z="4.20200348" />
					<vertex x="5.76050568" y="2.45000005" z="4.19300079" />
					<vertex x="5.77349854" y="2.45000005" z="4.20200348" />
					<vertex x="5.76150513" y="2.46599984" z="4.19200134" />
					<vertex x="0.693504333" y="2.53900027" z="7.08599854" />
					<vertex x="0.706504822" y="2.5309999" z="7.08200073" />
					<vertex x="0.70249939" y="2.5309999" z="7.07299805" />
					<vertex x="-7.47233582" y="-1.54999995" z="4.06000519" />
					<vertex x="-7.13150024" y="-1.54999995" z="4.65042877" />
					<vertex x="-7.03649902" y="2.45000005" z="4.81500244" />
					<vertex x="0.749504089" y="2.46599984" z="-8.40000153" />
					<vertex x="0.749504089" y="2.45000005" z="-8.41600037" />
					<vertex x="0.748504639" y="2.46599984" z="-8.41500092" />
					<vertex x="0.693504333" y="2.53900027" z="7.08599854" />
					<vertex x="0.70249939" y="2.5309999" z="7.07299805" />
					<vertex x="0.690498352" y="2.53900027" z="7.07900238" />
					<vertex x="0.75050354" y="2.45000005" z="-8.40000153" />
					<vertex x="0.749504089" y="2.45000005" z="-8.41600037" />
					<vertex x="0.749504089" y="2.46599984" z="-8.40000153" />
					<vertex x="-5.89714813" y="-1.54999995" z="4.27337646" />
					<vertex x="-5.77349854" y="2.45000005" z="4.20200348" />
					<vertex x="-6.10749817" y="-1.54999995" z="4.39480591" />
					<vertex x="-6.89949799" y="2.45000005" z="4.852005" />
					<vertex x="-6.10894775" y="-1.54999995" z="4.39564514" />
					<vertex x="-5.77349854" y="2.45000005" z="4.20200348" />
					<vertex x="0.748504639" y="2.46599984" z="-8.41500092" />
					<vertex x="0.749504089" y="2.45000005" z="-8.41600037" />
					<vertex x="0.745498657" y="2.45000005" z="-8.43099976" />
					<vertex x="5.77050018" y="2.5309999" z="-4.13500214" />
					<vertex x="5.76650238" y="2.5309999" z="-4.12599945" />
					<vertex x="5.78250122" y="2.53900027" z="-4.1289978" />
					<vertex x="0.748504639" y="2.46599984" z="-8.41500092" />
					<vertex x="0.745498657" y="2.45000005" z="-8.43099976" />
					<vertex x="0.744499207" y="2.46599984" z="-8.43099976" />
					<vertex x="5.76550293" y="2.5309999" z="-4.11699677" />
					<vertex x="5.77950287" y="2.53900027" z="-4.12200165" />
					<vertex x="5.76650238" y="2.5309999" z="-4.12599945" />
					<vertex x="7.67350006" y="2.50900006" z="3.60600281" />
					<vertex x="7.67750549" y="2.50900006" z="3.61800385" />
					<vertex x="7.68050385" y="2.49500012" z="3.60300446" />
					<vertex x="5.77950287" y="2.53900027" z="-4.12200165" />
					<vertex x="5.76550293" y="2.5309999" z="-4.11699677" />
					<vertex x="5.77850342" y="2.53900027" z="-4.11499786" />
					<vertex x="5.77850342" y="2.53900027" z="-4.10800171" />
					<vertex x="5.77850342" y="2.53900027" z="-4.11499786" />
					<vertex x="5.76550293" y="2.5309999" z="-4.10800171" />
					<vertex x="5.76550293" y="2.5309999" z="-4.11699677" />
					<vertex x="5.76550293" y="2.5309999" z="-4.10800171" />
					<vertex x="5.77850342" y="2.53900027" z="-4.11499786" />
					<vertex x="-5.72549438" y="-1.54999995" z="4.09400177" />
					<vertex x="-5.72549438" y="2.45000005" z="4.09400177" />
					<vertex x="-5.72349548" y="-1.54999995" z="4.11000061" />
					<vertex x="0.70249939" y="2.5309999" z="7.07299805" />
					<vertex x="0.698501587" y="2.5309999" z="7.06500244" />
					<vertex x="0.6875" y="2.53900027" z="7.07299805" />
					<vertex x="0.70249939" y="2.5309999" z="7.07299805" />
					<vertex x="0.6875" y="2.53900027" z="7.07299805" />
					<vertex x="0.690498352" y="2.53900027" z="7.07900238" />
					<vertex x="-5.72549438" y="2.45000005" z="4.09400177" />
					<vertex x="-5.72549438" y="-1.54999995" z="4.09400177" />
					<vertex x="-5.73049927" y="-1.54999995" z="4.07900238" />
					<vertex x="0.6875" y="2.53900027" z="7.07299805" />
					<vertex x="0.692504883" y="2.5309999" z="7.05799866" />
					<vertex x="0.682502747" y="2.53900027" z="7.06800079" />
					<vertex x="5.76550293" y="2.5309999" z="-4.10800171" />
					<vertex x="5.76650238" y="2.5309999" z="-4.09799957" />
					<vertex x="5.77850342" y="2.53900027" z="-4.10800171" />
					<vertex x="0.698501587" y="2.5309999" z="7.06500244" />
					<vertex x="0.692504883" y="2.5309999" z="7.05799866" />
					<vertex x="0.6875" y="2.53900027" z="7.07299805" />
					<vertex x="0.664505005" y="2.54499984" z="-8.4280014" />
					<vertex x="0.664505005" y="2.53900027" z="-8.44300079" />
					<vertex x="0.660499573" y="2.54499984" z="-8.42900085" />
					<vertex x="-6.10749817" y="-1.54999995" z="3.42404938" />
					<vertex x="-5.73749542" y="2.45000005" z="4.06500244" />
					<vertex x="-5.74038696" y="-1.54999995" z="4.06000519" />
					<vertex x="0.709503174" y="2.5309999" z="7.09999847" />
					<vertex x="0.720504761" y="2.52100015" z="7.08900452" />
					<vertex x="0.708503723" y="2.5309999" z="7.09100342" />
					<vertex x="5.78150177" y="2.53900027" z="-4.09400177" />
					<vertex x="5.77249908" y="2.5309999" z="-4.08100128" />
					<vertex x="5.78450012" y="2.53900027" z="-4.08799744" />
					<vertex x="0.720504761" y="2.52100015" z="7.08900452" />
					<vertex x="0.709503174" y="2.5309999" z="7.09999847" />
					<vertex x="0.721504211" y="2.52100015" z="7.09999847" />
					<vertex x="5.76850128" y="2.5309999" z="-4.08999634" />
					<vertex x="5.77249908" y="2.5309999" z="-4.08100128" />
					<vertex x="5.78150177" y="2.53900027" z="-4.09400177" />
					<vertex x="-7.00450134" y="-1.54999995" z="4.84899902" />
					<vertex x="-7.00249481" y="-1.54999995" z="4.85014343" />
					<vertex x="-6.9905014" y="-1.54999995" z="4.85700226" />
					<vertex x="0.720504761" y="2.52100015" z="7.08900452" />
					<vertex x="0.717498779" y="2.52100015" z="7.07800293" />
					<vertex x="0.708503723" y="2.5309999" z="7.09100342" />
					<vertex x="0.650505066" y="2.54499984" z="-8.43099976" />
					<vertex x="0.652503967" y="2.54900002" z="-8.41500092" />
					<vertex x="0.655502319" y="2.54499984" z="-8.43099976" />
					<vertex x="-6.9905014" y="-1.54999995" z="4.85700226" />
					<vertex x="-6.97549438" y="-1.54999995" z="4.86199951" />
					<vertex x="-6.97549438" y="2.45000005" z="4.86199951" />
					<vertex x="-6.97549438" y="-1.54999995" z="4.86199951" />
					<vertex x="-6.960495" y="-1.54999995" z="4.86499786" />
					<vertex x="-6.97549438" y="2.45000005" z="4.86199951" />
					<vertex x="0.660499573" y="2.54499984" z="-8.42900085" />
					<vertex x="0.655502319" y="2.54499984" z="-8.43099976" />
					<vertex x="0.655502319" y="2.54900002" z="-8.41500092" />
					<vertex x="0.708503723" y="2.5309999" z="7.09100342" />
					<vertex x="0.717498779" y="2.52100015" z="7.07800293" />
					<vertex x="0.706504822" y="2.5309999" z="7.08200073" />
					<vertex x="0.706504822" y="2.5309999" z="7.08200073" />
					<vertex x="0.713500977" y="2.52100015" z="7.06800079" />
					<vertex x="0.70249939" y="2.5309999" z="7.07299805" />
					<vertex x="5.76650238" y="2.5309999" z="-4.12599945" />
					<vertex x="5.75350189" y="2.52100015" z="-4.11799622" />
					<vertex x="5.76550293" y="2.5309999" z="-4.11699677" />
					<vertex x="0.67250061" y="2.54499984" z="-8.42199707" />
					<vertex x="0.677505493" y="2.53900027" z="-8.43699646" />
					<vertex x="0.668502808" y="2.54499984" z="-8.42499542" />
					<vertex x="-7.03649902" y="-1.54999995" z="4.81500244" />
					<vertex x="-7.03649902" y="2.45000005" z="4.81500244" />
					<vertex x="-7.13150024" y="-1.54999995" z="4.65042877" />
					<vertex x="0.682502747" y="2.53900027" z="-8.43199921" />
					<vertex x="0.677505493" y="2.53900027" z="-8.43699646" />
					<vertex x="0.67250061" y="2.54499984" z="-8.42199707" />
					<vertex x="0.717498779" y="2.52100015" z="7.07800293" />
					<vertex x="0.713500977" y="2.52100015" z="7.06800079" />
					<vertex x="0.706504822" y="2.5309999" z="7.08200073" />
					<vertex x="5.76650238" y="2.5309999" z="-4.12599945" />
					<vertex x="5.75550079" y="2.52100015" z="-4.1289978" />
					<vertex x="5.75350189" y="2.52100015" z="-4.11799622" />
					<vertex x="0.713500977" y="2.52100015" z="7.06800079" />
					<vertex x="0.707504272" y="2.52100015" z="7.05799866" />
					<vertex x="0.70249939" y="2.5309999" z="7.07299805" />
					<vertex x="0.67150116" y="2.53900027" z="-8.43999481" />
					<vertex x="0.668502808" y="2.54499984" z="-8.42499542" />
					<vertex x="0.677505493" y="2.53900027" z="-8.43699646" />
					<vertex x="5.75350189" y="2.52100015" z="-4.11799622" />
					<vertex x="5.75350189" y="2.52100015" z="-4.10700226" />
					<vertex x="5.76550293" y="2.5309999" z="-4.10800171" />
					<vertex x="5.75350189" y="2.52100015" z="-4.11799622" />
					<vertex x="5.76550293" y="2.5309999" z="-4.10800171" />
					<vertex x="5.76550293" y="2.5309999" z="-4.11699677" />
					<vertex x="0.677505493" y="2.53900027" z="-8.43699646" />
					<vertex x="0.677505493" y="2.5309999" z="-8.45199585" />
					<vertex x="0.67150116" y="2.53900027" z="-8.43999481" />
					<vertex x="0.668502808" y="2.54499984" z="-8.42499542" />
					<vertex x="0.67150116" y="2.53900027" z="-8.43999481" />
					<vertex x="0.664505005" y="2.54499984" z="-8.4280014" />
					<vertex x="0.70249939" y="2.5309999" z="7.07299805" />
					<vertex x="0.707504272" y="2.52100015" z="7.05799866" />
					<vertex x="0.698501587" y="2.5309999" z="7.06500244" />
					<vertex x="5.76550293" y="2.5309999" z="-4.10800171" />
					<vertex x="5.75450134" y="2.52100015" z="-4.09600067" />
					<vertex x="5.76650238" y="2.5309999" z="-4.09799957" />
					<vertex x="0.664505005" y="2.53900027" z="-8.44300079" />
					<vertex x="0.657501221" y="2.53900027" z="-8.44499969" />
					<vertex x="0.660499573" y="2.54499984" z="-8.42900085" />
					<vertex x="0.660499573" y="2.54499984" z="-8.42900085" />
					<vertex x="0.657501221" y="2.53900027" z="-8.44499969" />
					<vertex x="0.655502319" y="2.54499984" z="-8.43099976" />
					<vertex x="0.721504211" y="2.52100015" z="7.09999847" />
					<vertex x="0.730499268" y="2.50900006" z="7.08699799" />
					<vertex x="0.720504761" y="2.52100015" z="7.08900452" />
					<vertex x="5.75350189" y="2.52100015" z="-4.10700226" />
					<vertex x="5.75450134" y="2.52100015" z="-4.09600067" />
					<vertex x="5.76550293" y="2.5309999" z="-4.10800171" />
					<vertex x="0.721504211" y="2.52100015" z="7.09999847" />
					<vertex x="0.731498718" y="2.50900006" z="7.09999847" />
					<vertex x="0.730499268" y="2.50900006" z="7.08699799" />
					<vertex x="5.75450134" y="2.52100015" z="-4.09600067" />
					<vertex x="5.75749969" y="2.52100015" z="-4.08499908" />
					<vertex x="5.76650238" y="2.5309999" z="-4.09799957" />
					<vertex x="0.720504761" y="2.52100015" z="7.08900452" />
					<vertex x="0.727500916" y="2.50900006" z="7.07500458" />
					<vertex x="0.717498779" y="2.52100015" z="7.07800293" />
					<vertex x="0.67150116" y="2.53900027" z="-8.43999481" />
					<vertex x="0.664505005" y="2.53900027" z="-8.44300079" />
					<vertex x="0.664505005" y="2.54499984" z="-8.4280014" />
					<vertex x="0.720504761" y="2.52100015" z="7.08900452" />
					<vertex x="0.730499268" y="2.50900006" z="7.08699799" />
					<vertex x="0.727500916" y="2.50900006" z="7.07500458" />
					<vertex x="0.717498779" y="2.52100015" z="7.07800293" />
					<vertex x="0.727500916" y="2.50900006" z="7.07500458" />
					<vertex x="0.722503662" y="2.50900006" z="7.06300354" />
					<vertex x="0.655502319" y="2.54499984" z="-8.43099976" />
					<vertex x="0.657501221" y="2.53900027" z="-8.44499969" />
					<vertex x="0.650505066" y="2.54499984" z="-8.43099976" />
					<vertex x="5.76650238" y="2.5309999" z="-4.09799957" />
					<vertex x="5.75749969" y="2.52100015" z="-4.08499908" />
					<vertex x="5.76850128" y="2.5309999" z="-4.08999634" />
					<vertex x="5.75749969" y="2.52100015" z="-4.08499908" />
					<vertex x="5.76250458" y="2.52100015" z="-4.07499695" />
					<vertex x="5.76850128" y="2.5309999" z="-4.08999634" />
					<vertex x="0.67150116" y="2.53900027" z="-8.43999481" />
					<vertex x="0.668502808" y="2.5309999" z="-8.45600128" />
					<vertex x="0.664505005" y="2.53900027" z="-8.44300079" />
					<vertex x="0.717498779" y="2.52100015" z="7.07800293" />
					<vertex x="0.722503662" y="2.50900006" z="7.06300354" />
					<vertex x="0.713500977" y="2.52100015" z="7.06800079" />
					<vertex x="0.668502808" y="2.5309999" z="-8.45600128" />
					<vertex x="0.67150116" y="2.53900027" z="-8.43999481" />
					<vertex x="0.677505493" y="2.5309999" z="-8.45199585" />
					<vertex x="0.668502808" y="2.5309999" z="-8.45600128" />
					<vertex x="0.659500122" y="2.5309999" z="-8.45800018" />
					<vertex x="0.664505005" y="2.53900027" z="-8.44300079" />
					<vertex x="5.76850128" y="2.5309999" z="-4.08999634" />
					<vertex x="5.76250458" y="2.52100015" z="-4.07499695" />
					<vertex x="5.77249908" y="2.5309999" z="-4.08100128" />
					<vertex x="0.731498718" y="2.50900006" z="7.09999847" />
					<vertex x="0.738502502" y="2.49500012" z="7.08599854" />
					<vertex x="0.730499268" y="2.50900006" z="7.08699799" />
					<vertex x="0.657501221" y="2.53900027" z="-8.44499969" />
					<vertex x="0.664505005" y="2.53900027" z="-8.44300079" />
					<vertex x="0.659500122" y="2.5309999" z="-8.45800018" />
					<vertex x="5.74549866" y="2.50900006" z="-4.13199615" />
					<vertex x="5.74349976" y="2.50900006" z="-4.11899567" />
					<vertex x="5.75550079" y="2.52100015" z="-4.1289978" />
					<vertex x="0.659500122" y="2.5309999" z="-8.45800018" />
					<vertex x="0.650505066" y="2.5309999" z="-8.45899963" />
					<vertex x="0.657501221" y="2.53900027" z="-8.44499969" />
					<vertex x="5.75550079" y="2.52100015" z="-4.1289978" />
					<vertex x="5.74349976" y="2.50900006" z="-4.11899567" />
					<vertex x="5.75350189" y="2.52100015" z="-4.11799622" />
					<vertex x="0.67250061" y="2.52100015" z="-8.46699524" />
					<vertex x="0.668502808" y="2.5309999" z="-8.45600128" />
					<vertex x="0.677505493" y="2.5309999" z="-8.45199585" />
					<vertex x="5.74250031" y="2.50900006" z="-4.10599518" />
					<vertex x="5.75350189" y="2.52100015" z="-4.10700226" />
					<vertex x="5.75350189" y="2.52100015" z="-4.11799622" />
					<vertex x="5.74950409" y="-1.54999995" z="-4.1780014" />
					<vertex x="5.73950195" y="-1.54999995" z="-4.16500092" />
					<vertex x="5.74950409" y="2.45000005" z="-4.1780014" />
					<vertex x="0.668502808" y="2.5309999" z="-8.45600128" />
					<vertex x="0.661499023" y="2.52100015" z="-8.47000122" />
					<vertex x="0.659500122" y="2.5309999" z="-8.45800018" />
					<vertex x="0.738502502" y="2.49500012" z="7.08599854" />
					<vertex x="0.731498718" y="2.50900006" z="7.09999847" />
					<vertex x="0.739501953" y="2.49500012" z="7.09999847" />
					<vertex x="0.67250061" y="2.52100015" z="-8.46699524" />
					<vertex x="0.661499023" y="2.52100015" z="-8.47000122" />
					<vertex x="0.668502808" y="2.5309999" z="-8.45600128" />
					<vertex x="5.74349976" y="2.50900006" z="-4.11899567" />
					<vertex x="5.74250031" y="2.50900006" z="-4.10599518" />
					<vertex x="5.75350189" y="2.52100015" z="-4.11799622" />
					<vertex x="0.730499268" y="2.50900006" z="7.08699799" />
					<vertex x="0.73550415" y="2.49500012" z="7.0719986" />
					<vertex x="0.727500916" y="2.50900006" z="7.07500458" />
					<vertex x="0.661499023" y="2.52100015" z="-8.47000122" />
					<vertex x="0.650505066" y="2.52100015" z="-8.47100067" />
					<vertex x="0.659500122" y="2.5309999" z="-8.45800018" />
					<vertex x="5.74250031" y="2.50900006" z="-4.10599518" />
					<vertex x="5.74449921" y="2.50900006" z="-4.09400177" />
					<vertex x="5.75350189" y="2.52100015" z="-4.10700226" />
					<vertex x="0.730499268" y="2.50900006" z="7.08699799" />
					<vertex x="0.738502502" y="2.49500012" z="7.08599854" />
					<vertex x="0.73550415" y="2.49500012" z="7.0719986" />
					<vertex x="0.727500916" y="2.50900006" z="7.07500458" />
					<vertex x="0.73550415" y="2.49500012" z="7.0719986" />
					<vertex x="0.729499817" y="2.49500012" z="7.06000519" />
					<vertex x="0.661499023" y="2.52100015" z="-8.47000122" />
					<vertex x="0.650505066" y="2.50900006" z="-8.48099518" />
					<vertex x="0.650505066" y="2.52100015" z="-8.47100067" />
					<vertex x="0.659500122" y="2.5309999" z="-8.45800018" />
					<vertex x="0.650505066" y="2.52100015" z="-8.47100067" />
					<vertex x="0.650505066" y="2.5309999" z="-8.45899963" />
					<vertex x="0.73550415" y="2.49500012" z="7.0719986" />
					<vertex x="0.73550415" y="2.48100019" z="7.05699921" />
					<vertex x="0.729499817" y="2.49500012" z="7.06000519" />
					<vertex x="5.73950195" y="2.45000005" z="-4.16500092" />
					<vertex x="5.74950409" y="2.45000005" z="-4.1780014" />
					<vertex x="5.73950195" y="-1.54999995" z="-4.16500092" />
					<vertex x="5.73950195" y="-1.54999995" z="-4.16500092" />
					<vertex x="5.7325058" y="2.45000005" z="-4.15100098" />
					<vertex x="5.73950195" y="2.45000005" z="-4.16500092" />
					<vertex x="0.727500916" y="2.50900006" z="7.07500458" />
					<vertex x="0.729499817" y="2.49500012" z="7.06000519" />
					<vertex x="0.722503662" y="2.50900006" z="7.06300354" />
					<vertex x="5.74449921" y="2.50900006" z="-4.09400177" />
					<vertex x="5.75450134" y="2.52100015" z="-4.09600067" />
					<vertex x="5.75350189" y="2.52100015" z="-4.10700226" />
					<vertex x="0.739501953" y="2.49500012" z="7.09999847" />
					<vertex x="0.744499207" y="2.48100019" z="7.08499908" />
					<vertex x="0.738502502" y="2.49500012" z="7.08599854" />
					<vertex x="5.75450134" y="2.52100015" z="-4.09600067" />
					<vertex x="5.74449921" y="2.50900006" z="-4.09400177" />
					<vertex x="5.74850464" y="2.50900006" z="-4.08200073" />
					<vertex x="0.682502747" y="2.52100015" z="-8.46299744" />
					<vertex x="0.6875" y="2.50900006" z="-8.47200012" />
					<vertex x="0.675498962" y="2.50900006" z="-8.47699738" />
					<vertex x="0.675498962" y="2.50900006" z="-8.47699738" />
					<vertex x="0.663505554" y="2.50900006" z="-8.47999573" />
					<vertex x="0.67250061" y="2.52100015" z="-8.46699524" />
					<vertex x="0.745498657" y="2.48100019" z="7.09999847" />
					<vertex x="0.744499207" y="2.48100019" z="7.08499908" />
					<vertex x="0.739501953" y="2.49500012" z="7.09999847" />
					<vertex x="5.7365036" y="2.49500012" z="-4.09199524" />
					<vertex x="5.74449921" y="2.50900006" z="-4.09400177" />
					<vertex x="5.74250031" y="2.50900006" z="-4.10599518" />
					<vertex x="0.738502502" y="2.49500012" z="7.08599854" />
					<vertex x="0.744499207" y="2.48100019" z="7.08499908" />
					<vertex x="0.740501404" y="2.48100019" z="7.07099915" />
					<vertex x="5.76050568" y="2.45000005" z="-4.18799591" />
					<vertex x="5.75875092" y="-1.54999995" z="-4.186409" />
					<vertex x="5.74950409" y="2.45000005" z="-4.1780014" />
					<vertex x="0.744499207" y="2.48100019" z="7.08499908" />
					<vertex x="0.744499207" y="2.46599984" z="7.06900024" />
					<vertex x="0.740501404" y="2.48100019" z="7.07099915" />
					<vertex x="5.74449921" y="2.50900006" z="-4.09400177" />
					<vertex x="5.7405014" y="2.49500012" z="-4.07899475" />
					<vertex x="5.74850464" y="2.50900006" z="-4.08200073" />
					<vertex x="5.7365036" y="2.49500012" z="-4.09199524" />
					<vertex x="5.7405014" y="2.49500012" z="-4.07899475" />
					<vertex x="5.74449921" y="2.50900006" z="-4.09400177" />
					<vertex x="0.738502502" y="2.49500012" z="7.08599854" />
					<vertex x="0.740501404" y="2.48100019" z="7.07099915" />
					<vertex x="0.73550415" y="2.49500012" z="7.0719986" />
					<vertex x="5.75749969" y="2.52100015" z="-4.08499908" />
					<vertex x="5.75450134" y="2.52100015" z="-4.09600067" />
					<vertex x="5.74850464" y="2.50900006" z="-4.08200073" />
					<vertex x="0.73550415" y="2.49500012" z="7.0719986" />
					<vertex x="0.740501404" y="2.48100019" z="7.07099915" />
					<vertex x="0.73550415" y="2.48100019" z="7.05699921" />
					<vertex x="5.75749969" y="2.52100015" z="-4.08499908" />
					<vertex x="5.75350189" y="2.50900006" z="-4.06999969" />
					<vertex x="5.76250458" y="2.52100015" z="-4.07499695" />
					<vertex x="6.89950562" y="2.45000005" z="-4.84700012" />
					<vertex x="6.3947525" y="-1.54999995" z="-4.55562592" />
					<vertex x="5.77349854" y="2.45000005" z="-4.1969986" />
					<vertex x="0.67250061" y="2.52100015" z="-8.46699524" />
					<vertex x="0.663505554" y="2.50900006" z="-8.47999573" />
					<vertex x="0.661499023" y="2.52100015" z="-8.47000122" />
					<vertex x="0.744499207" y="2.48100019" z="7.08499908" />
					<vertex x="0.745498657" y="2.48100019" z="7.09999847" />
					<vertex x="0.748504639" y="2.46599984" z="7.08499908" />
					<vertex x="0.749504089" y="2.46599984" z="7.09999847" />
					<vertex x="0.748504639" y="2.46599984" z="7.08499908" />
					<vertex x="0.745498657" y="2.48100019" z="7.09999847" />
					<vertex x="5.74850464" y="2.50900006" z="-4.08200073" />
					<vertex x="5.75350189" y="2.50900006" z="-4.06999969" />
					<vertex x="5.75749969" y="2.52100015" z="-4.08499908" />
					<vertex x="0.663505554" y="2.50900006" z="-8.47999573" />
					<vertex x="0.650505066" y="2.50900006" z="-8.48099518" />
					<vertex x="0.661499023" y="2.52100015" z="-8.47000122" />
					<vertex x="0.744499207" y="2.46599984" z="7.06900024" />
					<vertex x="0.744499207" y="2.48100019" z="7.08499908" />
					<vertex x="0.748504639" y="2.46599984" z="7.08499908" />
					<vertex x="0.740501404" y="2.48100019" z="7.07099915" />
					<vertex x="0.744499207" y="2.46599984" z="7.06900024" />
					<vertex x="0.738502502" y="2.46599984" z="7.05500031" />
					<vertex x="0.739501953" y="2.45000005" z="7.05500031" />
					<vertex x="0.738502502" y="2.46599984" z="7.05500031" />
					<vertex x="0.744499207" y="2.46599984" z="7.06900024" />
					<vertex x="0.745498657" y="2.45000005" z="7.06900024" />
					<vertex x="0.739501953" y="2.45000005" z="7.05500031" />
					<vertex x="0.744499207" y="2.46599984" z="7.06900024" />
					<vertex x="5.74549866" y="2.50900006" z="-4.13199615" />
					<vertex x="5.73550415" y="2.49500012" z="-4.11999512" />
					<vertex x="5.74349976" y="2.50900006" z="-4.11899567" />
					<vertex x="0.740501404" y="2.48100019" z="7.07099915" />
					<vertex x="0.738502502" y="2.46599984" z="7.05500031" />
					<vertex x="0.73550415" y="2.48100019" z="7.05699921" />
					<vertex x="0.749504089" y="2.46599984" z="7.09999847" />
					<vertex x="0.749504089" y="2.45000005" z="7.08399963" />
					<vertex x="0.748504639" y="2.46599984" z="7.08499908" />
					<vertex x="0.75050354" y="2.45000005" z="7.09999847" />
					<vertex x="0.749504089" y="2.45000005" z="7.08399963" />
					<vertex x="0.749504089" y="2.46599984" z="7.09999847" />
					<vertex x="0.748504639" y="2.46599984" z="7.08499908" />
					<vertex x="0.749504089" y="2.45000005" z="7.08399963" />
					<vertex x="0.745498657" y="2.45000005" z="7.06900024" />
					<vertex x="0.744499207" y="2.46599984" z="7.06900024" />
					<vertex x="0.748504639" y="2.46599984" z="7.08499908" />
					<vertex x="0.745498657" y="2.45000005" z="7.06900024" />
					<vertex x="5.74850464" y="2.50900006" z="-4.08200073" />
					<vertex x="5.74650574" y="2.49500012" z="-4.06600189" />
					<vertex x="5.75350189" y="2.50900006" z="-4.06999969" />
					<vertex x="0.650505066" y="2.46599984" z="7.00099945" />
					<vertex x="0.650505066" y="2.48100019" z="7.00500488" />
					<vertex x="0.665504456" y="2.46599984" z="7.0019989" />
					<vertex x="0.681503296" y="2.46599984" z="7.00600433" />
					<vertex x="0.666503906" y="2.45000005" z="7.00099945" />
					<vertex x="0.665504456" y="2.46599984" z="7.0019989" />
					<vertex x="0.681503296" y="2.45000005" z="7.00500488" />
					<vertex x="0.666503906" y="2.45000005" z="7.00099945" />
					<vertex x="0.681503296" y="2.46599984" z="7.00600433" />
					<vertex x="0.666503906" y="2.45000005" z="7.00099945" />
					<vertex x="0.650505066" y="2.45000005" z="7" />
					<vertex x="0.665504456" y="2.46599984" z="7.0019989" />
					<vertex x="0.665504456" y="2.46599984" z="7.0019989" />
					<vertex x="0.650505066" y="2.45000005" z="7" />
					<vertex x="0.650505066" y="2.46599984" z="7.00099945" />
					<vertex x="5.73550415" y="2.49500012" z="-4.11999512" />
					<vertex x="5.7345047" y="2.49500012" z="-4.10599518" />
					<vertex x="5.74349976" y="2.50900006" z="-4.11899567" />
					<vertex x="5.72949982" y="2.48100019" z="-4.1210022" />
					<vertex x="5.72850037" y="2.48100019" z="-4.10599518" />
					<vertex x="5.73550415" y="2.49500012" z="-4.11999512" />
					<vertex x="0.67150116" y="2.53900027" z="7.06000519" />
					<vertex x="0.668502808" y="2.54499984" z="7.07500458" />
					<vertex x="0.677505493" y="2.53900027" z="7.06300354" />
					<vertex x="5.73550415" y="2.49500012" z="-4.11999512" />
					<vertex x="5.72850037" y="2.48100019" z="-4.10599518" />
					<vertex x="5.7345047" y="2.49500012" z="-4.10599518" />
					<vertex x="0.677505493" y="2.53900027" z="7.06300354" />
					<vertex x="0.677505493" y="2.5309999" z="7.04800415" />
					<vertex x="0.67150116" y="2.53900027" z="7.06000519" />
					<vertex x="5.7345047" y="2.49500012" z="-4.10599518" />
					<vertex x="5.74250031" y="2.50900006" z="-4.10599518" />
					<vertex x="5.74349976" y="2.50900006" z="-4.11899567" />
					<vertex x="5.73049927" y="2.45000005" z="-4.07499695" />
					<vertex x="5.73049927" y="-1.54999995" z="-4.07499695" />
					<vertex x="5.73750305" y="2.45000005" z="-4.06099701" />
					<vertex x="5.73750305" y="-1.54999995" z="-4.06099701" />
					<vertex x="6.16944885" y="2.45000005" z="-3.31273651" />
					<vertex x="5.73750305" y="2.45000005" z="-4.06099701" />
					<vertex x="5.7345047" y="2.49500012" z="-4.10599518" />
					<vertex x="5.7365036" y="2.49500012" z="-4.09199524" />
					<vertex x="5.74250031" y="2.50900006" z="-4.10599518" />
					<vertex x="5.72750092" y="-1.54999995" z="-4.13700104" />
					<vertex x="5.7265625" y="-1.54999995" z="-4.13199615" />
					<vertex x="5.72750092" y="2.45000005" z="-4.13700104" />
					<vertex x="5.72450256" y="-1.54999995" z="-4.1210022" />
					<vertex x="5.72350311" y="-1.54999995" z="-4.10499573" />
					<vertex x="5.72450256" y="2.45000005" z="-4.1210022" />
					<vertex x="5.72350311" y="2.45000005" z="-4.10499573" />
					<vertex x="5.72450256" y="2.45000005" z="-4.1210022" />
					<vertex x="5.72350311" y="-1.54999995" z="-4.10499573" />
					<vertex x="5.72350311" y="-1.54999995" z="-4.10499573" />
					<vertex x="5.72550201" y="2.45000005" z="-4.08999634" />
					<vertex x="5.72350311" y="2.45000005" z="-4.10499573" />
					<vertex x="5.7405014" y="2.49500012" z="-4.07899475" />
					<vertex x="5.74650574" y="2.49500012" z="-4.06600189" />
					<vertex x="5.74850464" y="2.50900006" z="-4.08200073" />
					<vertex x="5.7345047" y="2.48100019" z="-4.07699585" />
					<vertex x="5.7405014" y="2.49500012" z="-4.07899475" />
					<vertex x="5.7365036" y="2.49500012" z="-4.09199524" />
					<vertex x="0.678504944" y="2.49500012" z="-8.48500061" />
					<vertex x="0.664505005" y="2.49500012" z="-8.48799896" />
					<vertex x="0.675498962" y="2.50900006" z="-8.47699738" />
					<vertex x="0.67150116" y="2.53900027" z="7.06000519" />
					<vertex x="0.668502808" y="2.5309999" z="7.04399872" />
					<vertex x="0.664505005" y="2.53900027" z="7.05699921" />
					<vertex x="0.675498962" y="2.50900006" z="-8.47699738" />
					<vertex x="0.664505005" y="2.49500012" z="-8.48799896" />
					<vertex x="0.663505554" y="2.50900006" z="-8.47999573" />
					<vertex x="0.668502808" y="2.5309999" z="7.04399872" />
					<vertex x="0.67150116" y="2.53900027" z="7.06000519" />
					<vertex x="0.677505493" y="2.5309999" z="7.04800415" />
					<vertex x="0.664505005" y="2.49500012" z="-8.48799896" />
					<vertex x="0.650505066" y="2.49500012" z="-8.48899841" />
					<vertex x="0.663505554" y="2.50900006" z="-8.47999573" />
					<vertex x="6.17649841" y="-1.54999995" z="-3.30099487" />
					<vertex x="6.17649841" y="2.45446181" z="-3.30099487" />
					<vertex x="6.16944885" y="2.45000005" z="-3.31273651" />
					<vertex x="0.668502808" y="2.5309999" z="7.04399872" />
					<vertex x="0.659500122" y="2.5309999" z="7.04199982" />
					<vertex x="0.664505005" y="2.53900027" z="7.05699921" />
					<vertex x="0.663505554" y="2.50900006" z="-8.47999573" />
					<vertex x="0.650505066" y="2.49500012" z="-8.48899841" />
					<vertex x="0.650505066" y="2.50900006" z="-8.48099518" />
					<vertex x="0.657501221" y="2.53900027" z="7.05500031" />
					<vertex x="0.664505005" y="2.53900027" z="7.05699921" />
					<vertex x="0.659500122" y="2.5309999" z="7.04199982" />
					<vertex x="5.76050568" y="-1.54999995" z="-4.18799591" />
					<vertex x="5.75875092" y="-1.54999995" z="-4.186409" />
					<vertex x="5.76050568" y="2.45000005" z="-4.18799591" />
					<vertex x="5.73550415" y="2.49500012" z="-4.11999512" />
					<vertex x="5.73750305" y="2.49500012" z="-4.13399506" />
					<vertex x="5.72949982" y="2.48100019" z="-4.1210022" />
					<vertex x="5.73149872" y="2.48100019" z="-4.13500214" />
					<vertex x="5.72949982" y="2.48100019" z="-4.1210022" />
					<vertex x="5.73750305" y="2.49500012" z="-4.13399506" />
					<vertex x="-0.649497986" y="2.52100015" z="-8.47100067" />
					<vertex x="-0.649497986" y="2.5309999" z="-8.45899963" />
					<vertex x="0.650505066" y="2.52100015" z="-8.47100067" />
					<vertex x="0.659500122" y="2.5309999" z="7.04199982" />
					<vertex x="0.650505066" y="2.5309999" z="7.04100037" />
					<vertex x="0.657501221" y="2.53900027" z="7.05500031" />
					<vertex x="0.677505493" y="2.5309999" z="7.04800415" />
					<vertex x="0.682502747" y="2.52100015" z="7.03700256" />
					<vertex x="0.67250061" y="2.52100015" z="7.03300476" />
					<vertex x="0.665504456" y="2.54900002" z="-8.40200043" />
					<vertex x="0.665504456" y="2.54900002" z="-8.40499878" />
					<vertex x="0.650505066" y="2.54999995" z="-8.40000153" />
					<vertex x="0.67250061" y="2.52100015" z="7.03300476" />
					<vertex x="0.668502808" y="2.5309999" z="7.04399872" />
					<vertex x="0.677505493" y="2.5309999" z="7.04800415" />
					<vertex x="0.663505554" y="2.54900002" z="-8.40899658" />
					<vertex x="0.650505066" y="2.54999995" z="-8.40000153" />
					<vertex x="0.664505005" y="2.54900002" z="-8.40699768" />
					<vertex x="0.665504456" y="2.54900002" z="-8.40499878" />
					<vertex x="0.664505005" y="2.54900002" z="-8.40699768" />
					<vertex x="0.650505066" y="2.54999995" z="-8.40000153" />
					<vertex x="0.661499023" y="2.52100015" z="7.02999878" />
					<vertex x="0.659500122" y="2.5309999" z="7.04199982" />
					<vertex x="0.668502808" y="2.5309999" z="7.04399872" />
					<vertex x="5.7345047" y="2.49500012" z="-4.10599518" />
					<vertex x="5.73049927" y="2.48100019" z="-4.09099579" />
					<vertex x="5.7365036" y="2.49500012" z="-4.09199524" />
					<vertex x="0.663505554" y="2.54900002" z="-8.40899658" />
					<vertex x="0.661499023" y="2.54900002" z="-8.41099548" />
					<vertex x="0.650505066" y="2.54999995" z="-8.40000153" />
					<vertex x="5.72850037" y="2.48100019" z="-4.10599518" />
					<vertex x="5.73049927" y="2.48100019" z="-4.09099579" />
					<vertex x="5.7345047" y="2.49500012" z="-4.10599518" />
					<vertex x="5.73049927" y="2.45000005" z="-4.07499695" />
					<vertex x="5.72550201" y="2.45000005" z="-4.08999634" />
					<vertex x="5.73049927" y="-1.54999995" z="-4.07499695" />
					<vertex x="0.67250061" y="2.52100015" z="7.03300476" />
					<vertex x="0.661499023" y="2.52100015" z="7.02999878" />
					<vertex x="0.668502808" y="2.5309999" z="7.04399872" />
					<vertex x="0.661499023" y="2.52100015" z="7.02999878" />
					<vertex x="0.650505066" y="2.52100015" z="7.02899933" />
					<vertex x="0.659500122" y="2.5309999" z="7.04199982" />
					<vertex x="5.73750305" y="-1.54999995" z="-4.06099701" />
					<vertex x="5.73750305" y="2.45000005" z="-4.06099701" />
					<vertex x="5.73049927" y="-1.54999995" z="-4.07499695" />
					<vertex x="5.73049927" y="2.48100019" z="-4.09099579" />
					<vertex x="5.7345047" y="2.48100019" z="-4.07699585" />
					<vertex x="5.7365036" y="2.49500012" z="-4.09199524" />
					<vertex x="6.17649841" y="-1.54999995" z="-3.30099487" />
					<vertex x="6.16944885" y="2.45000005" z="-3.31273651" />
					<vertex x="6.16944885" y="-1.54999995" z="-3.31273651" />
					<vertex x="0.659500122" y="2.5309999" z="7.04199982" />
					<vertex x="0.650505066" y="2.52100015" z="7.02899933" />
					<vertex x="0.650505066" y="2.5309999" z="7.04100037" />
					<vertex x="0.666503906" y="2.54900002" z="-8.40000153" />
					<vertex x="0.665504456" y="2.54900002" z="-8.40200043" />
					<vertex x="0.650505066" y="2.54999995" z="-8.40000153" />
					<vertex x="0.661499023" y="2.54900002" z="-8.41099548" />
					<vertex x="0.659500122" y="2.54900002" z="-8.41300201" />
					<vertex x="0.650505066" y="2.54999995" z="-8.40000153" />
					<vertex x="0.655502319" y="2.54900002" z="-8.41500092" />
					<vertex x="0.650505066" y="2.54999995" z="-8.40000153" />
					<vertex x="0.657501221" y="2.54900002" z="-8.41400146" />
					<vertex x="0.659500122" y="2.54900002" z="-8.41300201" />
					<vertex x="0.657501221" y="2.54900002" z="-8.41400146" />
					<vertex x="0.650505066" y="2.54999995" z="-8.40000153" />
					<vertex x="5.77349854" y="2.45000005" z="-4.1969986" />
					<vertex x="5.77349854" y="-1.54999995" z="-4.1969986" />
					<vertex x="5.76050568" y="2.45000005" z="-4.18799591" />
					<vertex x="0.652503967" y="2.54900002" z="-8.41500092" />
					<vertex x="0.650505066" y="2.54900002" z="-8.41600037" />
					<vertex x="0.650505066" y="2.54999995" z="-8.40000153" />
					<vertex x="0.650505066" y="2.54900002" z="-8.41600037" />
					<vertex x="-0.649497986" y="2.54900002" z="-8.41600037" />
					<vertex x="0.650505066" y="2.54999995" z="-8.40000153" />
					<vertex x="0.682502747" y="2.52100015" z="7.03700256" />
					<vertex x="0.675498962" y="2.50900006" z="7.02300262" />
					<vertex x="0.67250061" y="2.52100015" z="7.03300476" />
					<vertex x="5.72550201" y="2.46599984" z="-4.1210022" />
					<vertex x="5.72949982" y="2.48100019" z="-4.1210022" />
					<vertex x="5.73149872" y="2.48100019" z="-4.13500214" />
					<vertex x="0.650505066" y="2.54900002" z="-8.41600037" />
					<vertex x="0.650505066" y="2.54499984" z="-8.43099976" />
					<vertex x="-0.649497986" y="2.54900002" z="-8.41600037" />
					<vertex x="0.655502319" y="2.54900002" z="-8.41500092" />
					<vertex x="0.652503967" y="2.54900002" z="-8.41500092" />
					<vertex x="0.650505066" y="2.54999995" z="-8.40000153" />
					<vertex x="0.675498962" y="2.50900006" z="7.02300262" />
					<vertex x="0.663505554" y="2.50900006" z="7.02000427" />
					<vertex x="0.67250061" y="2.52100015" z="7.03300476" />
					<vertex x="5.7325058" y="2.45000005" z="-4.15100098" />
					<vertex x="5.7325058" y="-1.54999995" z="-4.15100098" />
					<vertex x="5.72750092" y="2.45000005" z="-4.13700104" />
					<vertex x="5.72750092" y="-1.54999995" z="-4.13700104" />
					<vertex x="5.72750092" y="2.45000005" z="-4.13700104" />
					<vertex x="5.7325058" y="-1.54999995" z="-4.15100098" />
					<vertex x="5.72450256" y="2.45000005" z="-4.1210022" />
					<vertex x="5.72750092" y="2.45000005" z="-4.13700104" />
					<vertex x="5.7265625" y="-1.54999995" z="-4.13199615" />
					<vertex x="5.72450256" y="-1.54999995" z="-4.1210022" />
					<vertex x="5.72450256" y="2.45000005" z="-4.1210022" />
					<vertex x="5.7265625" y="-1.54999995" z="-4.13199615" />
					<vertex x="0.665504456" y="2.54900002" z="-8.40200043" />
					<vertex x="0.681503296" y="2.54499984" z="-8.40499878" />
					<vertex x="0.679504395" y="2.54499984" z="-8.40999603" />
					<vertex x="5.72949982" y="2.48100019" z="-4.1210022" />
					<vertex x="5.72550201" y="2.46599984" z="-4.1210022" />
					<vertex x="5.72550201" y="2.46599984" z="-4.10599518" />
					<vertex x="0.679504395" y="2.54499984" z="-8.40999603" />
					<vertex x="0.665504456" y="2.54900002" z="-8.40499878" />
					<vertex x="0.665504456" y="2.54900002" z="-8.40200043" />
					<vertex x="0.678504944" y="2.54499984" z="-8.41400146" />
					<vertex x="0.664505005" y="2.54900002" z="-8.40699768" />
					<vertex x="0.665504456" y="2.54900002" z="-8.40499878" />
					<vertex x="5.72949982" y="2.48100019" z="-4.1210022" />
					<vertex x="5.72550201" y="2.46599984" z="-4.10599518" />
					<vertex x="5.72850037" y="2.48100019" z="-4.10599518" />
					<vertex x="5.72850037" y="2.48100019" z="-4.10599518" />
					<vertex x="5.72750092" y="2.46599984" z="-4.08999634" />
					<vertex x="5.73049927" y="2.48100019" z="-4.09099579" />
					<vertex x="0.67250061" y="2.52100015" z="7.03300476" />
					<vertex x="0.663505554" y="2.50900006" z="7.02000427" />
					<vertex x="0.661499023" y="2.52100015" z="7.02999878" />
					<vertex x="0.664505005" y="2.54900002" z="-8.40699768" />
					<vertex x="0.678504944" y="2.54499984" z="-8.41400146" />
					<vertex x="0.675498962" y="2.54499984" z="-8.41799927" />
					<vertex x="0.678504944" y="2.54499984" z="-8.41400146" />
					<vertex x="0.6875" y="2.53900027" z="-8.42700195" />
					<vertex x="0.675498962" y="2.54499984" z="-8.41799927" />
					<vertex x="5.72550201" y="2.46599984" z="-4.10599518" />
					<vertex x="5.72750092" y="2.46599984" z="-4.08999634" />
					<vertex x="5.72850037" y="2.48100019" z="-4.10599518" />
					<vertex x="0.663505554" y="2.50900006" z="7.02000427" />
					<vertex x="0.650505066" y="2.50900006" z="7.01900482" />
					<vertex x="0.661499023" y="2.52100015" z="7.02999878" />
					<vertex x="0.664505005" y="2.54900002" z="-8.40699768" />
					<vertex x="0.675498962" y="2.54499984" z="-8.41799927" />
					<vertex x="0.663505554" y="2.54900002" z="-8.40899658" />
					<vertex x="5.73049927" y="2.48100019" z="-4.09099579" />
					<vertex x="5.73149872" y="2.46599984" z="-4.07499695" />
					<vertex x="5.7345047" y="2.48100019" z="-4.07699585" />
					<vertex x="0.663505554" y="2.54900002" z="-8.40899658" />
					<vertex x="0.67250061" y="2.54499984" z="-8.42199707" />
					<vertex x="0.661499023" y="2.54900002" z="-8.41099548" />
					<vertex x="5.72750092" y="2.46599984" z="-4.08999634" />
					<vertex x="5.73149872" y="2.46599984" z="-4.07499695" />
					<vertex x="5.73049927" y="2.48100019" z="-4.09099579" />
					<vertex x="6.16944885" y="-1.54999995" z="-3.31273651" />
					<vertex x="6.16944885" y="2.45000005" z="-3.31273651" />
					<vertex x="5.73750305" y="-1.54999995" z="-4.06099701" />
					<vertex x="0.675498962" y="2.54499984" z="-8.41799927" />
					<vertex x="0.67250061" y="2.54499984" z="-8.42199707" />
					<vertex x="0.663505554" y="2.54900002" z="-8.40899658" />
					<vertex x="5.7385025" y="2.46599984" z="-4.06099701" />
					<vertex x="5.74150085" y="2.48100019" z="-4.06299591" />
					<vertex x="5.73149872" y="2.46599984" z="-4.07499695" />
					<vertex x="0.663505554" y="2.50900006" z="7.02000427" />
					<vertex x="0.650505066" y="2.49500012" z="7.01100159" />
					<vertex x="0.650505066" y="2.50900006" z="7.01900482" />
					<vertex x="0.67250061" y="2.54499984" z="-8.42199707" />
					<vertex x="0.668502808" y="2.54499984" z="-8.42499542" />
					<vertex x="0.661499023" y="2.54900002" z="-8.41099548" />
					<vertex x="0.661499023" y="2.52100015" z="7.02999878" />
					<vertex x="0.650505066" y="2.50900006" z="7.01900482" />
					<vertex x="0.650505066" y="2.52100015" z="7.02899933" />
					<vertex x="0.675498962" y="2.50900006" z="7.02300262" />
					<vertex x="0.6875" y="2.50900006" z="7.02799988" />
					<vertex x="0.678504944" y="2.49500012" z="7.01499939" />
					<vertex x="5.74950409" y="-1.54999995" z="-4.1780014" />
					<vertex x="5.74950409" y="2.45000005" z="-4.1780014" />
					<vertex x="5.75875092" y="-1.54999995" z="-4.186409" />
					<vertex x="5.72350311" y="2.45000005" z="-4.10499573" />
					<vertex x="5.72550201" y="2.46599984" z="-4.10599518" />
					<vertex x="5.72550201" y="2.46599984" z="-4.1210022" />
					<vertex x="0.666503906" y="2.54900002" z="-8.40000153" />
					<vertex x="0.681503296" y="2.54499984" z="-8.40499878" />
					<vertex x="0.665504456" y="2.54900002" z="-8.40200043" />
					<vertex x="5.72550201" y="2.46599984" z="-4.1210022" />
					<vertex x="5.72450256" y="2.45000005" z="-4.1210022" />
					<vertex x="5.72350311" y="2.45000005" z="-4.10499573" />
					<vertex x="5.72350311" y="2.45000005" z="-4.10499573" />
					<vertex x="5.72550201" y="2.45000005" z="-4.08999634" />
					<vertex x="5.72550201" y="2.46599984" z="-4.10599518" />
					<vertex x="0.664505005" y="2.49500012" z="7.01200104" />
					<vertex x="0.650505066" y="2.49500012" z="7.01100159" />
					<vertex x="0.663505554" y="2.50900006" z="7.02000427" />
					<vertex x="5.72550201" y="2.45000005" z="-4.08999634" />
					<vertex x="5.72750092" y="2.46599984" z="-4.08999634" />
					<vertex x="5.72550201" y="2.46599984" z="-4.10599518" />
					<vertex x="0.659500122" y="2.54900002" z="-8.41300201" />
					<vertex x="0.661499023" y="2.54900002" z="-8.41099548" />
					<vertex x="0.668502808" y="2.54499984" z="-8.42499542" />
					<vertex x="0.659500122" y="2.54900002" z="-8.41300201" />
					<vertex x="0.664505005" y="2.54499984" z="-8.4280014" />
					<vertex x="0.657501221" y="2.54900002" z="-8.41400146" />
					<vertex x="0.659500122" y="2.54900002" z="-8.41300201" />
					<vertex x="0.668502808" y="2.54499984" z="-8.42499542" />
					<vertex x="0.664505005" y="2.54499984" z="-8.4280014" />
					<vertex x="5.72550201" y="2.45000005" z="-4.08999634" />
					<vertex x="5.73049927" y="2.45000005" z="-4.07499695" />
					<vertex x="5.72750092" y="2.46599984" z="-4.08999634" />
					<vertex x="0.664505005" y="2.54499984" z="-8.4280014" />
					<vertex x="0.660499573" y="2.54499984" z="-8.42900085" />
					<vertex x="0.657501221" y="2.54900002" z="-8.41400146" />
					<vertex x="5.72550201" y="2.45000005" z="-4.08999634" />
					<vertex x="5.72350311" y="-1.54999995" z="-4.10499573" />
					<vertex x="5.72550201" y="-1.54999995" z="-4.08999634" />
					<vertex x="5.72750092" y="2.46599984" z="-4.08999634" />
					<vertex x="5.73049927" y="2.45000005" z="-4.07499695" />
					<vertex x="5.73149872" y="2.46599984" z="-4.07499695" />
					<vertex x="5.72550201" y="-1.54999995" z="-4.08999634" />
					<vertex x="5.73049927" y="-1.54999995" z="-4.07499695" />
					<vertex x="5.72550201" y="2.45000005" z="-4.08999634" />
					<vertex x="0.657501221" y="2.54900002" z="-8.41400146" />
					<vertex x="0.660499573" y="2.54499984" z="-8.42900085" />
					<vertex x="0.655502319" y="2.54900002" z="-8.41500092" />
					<vertex x="0.664505005" y="2.49500012" z="7.01200104" />
					<vertex x="0.675498962" y="2.50900006" z="7.02300262" />
					<vertex x="0.678504944" y="2.49500012" z="7.01499939" />
					<vertex x="5.73049927" y="2.45000005" z="-4.07499695" />
					<vertex x="5.73750305" y="2.45000005" z="-4.06099701" />
					<vertex x="5.73149872" y="2.46599984" z="-4.07499695" />
					<vertex x="0.650505066" y="2.54499984" z="-8.43099976" />
					<vertex x="0.650505066" y="2.54900002" z="-8.41600037" />
					<vertex x="0.652503967" y="2.54900002" z="-8.41500092" />
					<vertex x="0.650505066" y="2.54499984" z="-8.43099976" />
					<vertex x="-0.654495239" y="2.54499984" z="-8.43099976" />
					<vertex x="-0.649497986" y="2.54900002" z="-8.41600037" />
					<vertex x="0.655502319" y="2.54900002" z="-8.41500092" />
					<vertex x="0.655502319" y="2.54499984" z="-8.43099976" />
					<vertex x="0.652503967" y="2.54900002" z="-8.41500092" />
					<vertex x="6.17774963" y="2.45000005" z="-3.2983551" />
					<vertex x="6.17774963" y="-1.54999995" z="-3.2983551" />
					<vertex x="6.18050385" y="-1.54999995" z="-3.29358673" />
					<vertex x="0.663505554" y="2.50900006" z="7.02000427" />
					<vertex x="0.675498962" y="2.50900006" z="7.02300262" />
					<vertex x="0.664505005" y="2.49500012" z="7.01200104" />
					<vertex x="6.17774963" y="2.45000005" z="-3.2983551" />
					<vertex x="6.17649841" y="-1.54999995" z="-3.30099487" />
					<vertex x="6.17774963" y="-1.54999995" z="-3.2983551" />
					<vertex x="5.76050568" y="-1.54999995" z="-4.18799591" />
					<vertex x="5.76050568" y="2.45000005" z="-4.18799591" />
					<vertex x="5.77349854" y="-1.54999995" z="-4.1969986" />
					<vertex x="0.6875" y="2.53900027" z="-8.42700195" />
					<vertex x="0.682502747" y="2.53900027" z="-8.43199921" />
					<vertex x="0.675498962" y="2.54499984" z="-8.41799927" />
					<vertex x="0.675498962" y="2.54499984" z="-8.41799927" />
					<vertex x="0.682502747" y="2.53900027" z="-8.43199921" />
					<vertex x="0.67250061" y="2.54499984" z="-8.42199707" />
					<vertex x="5.7325058" y="2.45000005" z="-4.15100098" />
					<vertex x="5.73950195" y="-1.54999995" z="-4.16500092" />
					<vertex x="5.7325058" y="-1.54999995" z="-4.15100098" />
					<vertex x="5.7345047" y="2.48100019" z="-4.07699585" />
					<vertex x="5.74150085" y="2.48100019" z="-4.06299591" />
					<vertex x="5.7405014" y="2.49500012" z="-4.07899475" />
					<vertex x="0.650505066" y="2.54999995" z="-8.40000153" />
					<vertex x="0.650505066" y="2.54999995" z="-7.09999847" />
					<vertex x="0.666503906" y="2.54900002" z="-8.40000153" />
					<vertex x="5.7345047" y="2.48100019" z="-4.07699585" />
					<vertex x="5.73149872" y="2.46599984" z="-4.07499695" />
					<vertex x="5.74150085" y="2.48100019" z="-4.06299591" />
					<vertex x="0.678504944" y="2.49500012" z="7.01499939" />
					<vertex x="0.665504456" y="2.48100019" z="7.00600433" />
					<vertex x="0.664505005" y="2.49500012" z="7.01200104" />
					<vertex x="5.7405014" y="2.49500012" z="-4.07899475" />
					<vertex x="5.74150085" y="2.48100019" z="-4.06299591" />
					<vertex x="5.74650574" y="2.49500012" z="-4.06600189" />
					<vertex x="0.666503906" y="2.54900002" z="-7.09999847" />
					<vertex x="0.681503296" y="2.54499984" z="-7.09999847" />
					<vertex x="0.666503906" y="2.54900002" z="-8.40000153" />
					<vertex x="5.77349854" y="2.45000005" z="-4.1969986" />
					<vertex x="6.18050385" y="-1.54999995" z="-4.4319458" />
					<vertex x="5.77349854" y="-1.54999995" z="-4.1969986" />
					<vertex x="0.681503296" y="2.54499984" z="-8.40499878" />
					<vertex x="0.681503296" y="2.54499984" z="-7.09999847" />
					<vertex x="0.695503235" y="2.53900027" z="-8.40000153" />
					<vertex x="0.679504395" y="2.48100019" z="7.01000214" />
					<vertex x="0.665504456" y="2.48100019" z="7.00600433" />
					<vertex x="0.678504944" y="2.49500012" z="7.01499939" />
					<vertex x="0.709503174" y="2.5309999" z="-8.40000153" />
					<vertex x="0.695503235" y="2.53900027" z="-8.40000153" />
					<vertex x="0.709503174" y="2.5309999" z="-7.09999847" />
					<vertex x="0.709503174" y="2.5309999" z="-7.09999847" />
					<vertex x="0.721504211" y="2.52100015" z="-7.09999847" />
					<vertex x="0.721504211" y="2.52100015" z="-8.40000153" />
					<vertex x="0.709503174" y="2.5309999" z="-7.09999847" />
					<vertex x="0.721504211" y="2.52100015" z="-8.40000153" />
					<vertex x="0.709503174" y="2.5309999" z="-8.40000153" />
					<vertex x="5.7385025" y="2.46599984" z="-4.06099701" />
					<vertex x="5.73149872" y="2.46599984" z="-4.07499695" />
					<vertex x="5.73750305" y="2.45000005" z="-4.06099701" />
					<vertex x="0.721504211" y="2.52100015" z="-7.09999847" />
					<vertex x="0.731498718" y="2.50900006" z="-8.40000153" />
					<vertex x="0.721504211" y="2.52100015" z="-8.40000153" />
					<vertex x="6.16944885" y="2.45000005" z="-3.31273651" />
					<vertex x="5.7385025" y="2.46599984" z="-4.06099701" />
					<vertex x="5.73750305" y="2.45000005" z="-4.06099701" />
					<vertex x="5.82350159" y="2.54999995" z="-4.11100006" />
					<vertex x="5.8105011" y="2.54900002" z="-4.10299683" />
					<vertex x="6.47350311" y="2.54999995" z="-2.98500061" />
					<vertex x="0.739501953" y="2.49500012" z="-7.09999847" />
					<vertex x="0.745498657" y="2.48100019" z="-7.09999847" />
					<vertex x="0.739501953" y="2.49500012" z="-8.40000153" />
					<vertex x="0.745498657" y="2.48100019" z="-8.40000153" />
					<vertex x="0.739501953" y="2.49500012" z="-8.40000153" />
					<vertex x="0.745498657" y="2.48100019" z="-7.09999847" />
					<vertex x="0.745498657" y="2.48100019" z="-7.09999847" />
					<vertex x="0.749504089" y="2.46599984" z="-8.40000153" />
					<vertex x="0.745498657" y="2.48100019" z="-8.40000153" />
					<vertex x="-0.649497986" y="2.5309999" z="-8.45899963" />
					<vertex x="-0.649497986" y="2.53900027" z="-8.44499969" />
					<vertex x="0.650505066" y="2.5309999" z="-8.45899963" />
					<vertex x="0.650505066" y="2.5309999" z="-8.45899963" />
					<vertex x="0.650505066" y="2.52100015" z="-8.47100067" />
					<vertex x="-0.649497986" y="2.5309999" z="-8.45899963" />
					<vertex x="-0.649497986" y="2.52100015" z="-8.47100067" />
					<vertex x="0.650505066" y="2.52100015" z="-8.47100067" />
					<vertex x="0.650505066" y="2.50900006" z="-8.48099518" />
					<vertex x="0.650505066" y="2.50900006" z="-8.48099518" />
					<vertex x="0.650505066" y="2.49500012" z="-8.48899841" />
					<vertex x="-0.649497986" y="2.49500012" z="-8.48899841" />
					<vertex x="0.650505066" y="2.48100019" z="-8.49499512" />
					<vertex x="-0.649497986" y="2.48100019" z="-8.49499512" />
					<vertex x="0.650505066" y="2.49500012" z="-8.48899841" />
					<vertex x="-5.72549438" y="-1.54999995" z="4.09400177" />
					<vertex x="-5.72349548" y="-1.54999995" z="4.11000061" />
					<vertex x="-5.41249847" y="-1.54999995" z="4.44200134" />
					<vertex x="-6.17549896" y="-1.54999995" z="3.3010025" />
					<vertex x="-6.10749817" y="-1.54999995" z="3.42404938" />
					<vertex x="-5.82149506" y="-1.54999995" z="3.88999939" />
					<vertex x="-6.10749817" y="-1.54999995" z="3.42404938" />
					<vertex x="-5.74038696" y="-1.54999995" z="4.06000519" />
					<vertex x="-5.82149506" y="-1.54999995" z="3.88999939" />
					<vertex x="-5.41249847" y="-1.54999995" z="4.44200134" />
					<vertex x="-5.82149506" y="-1.54999995" z="3.88999939" />
					<vertex x="-5.74038696" y="-1.54999995" z="4.06000519" />
					<vertex x="-5.41249847" y="-1.54999995" z="4.44200134" />
					<vertex x="-5.74038696" y="-1.54999995" z="4.06000519" />
					<vertex x="-5.73749542" y="-1.54999995" z="4.06500244" />
					<vertex x="-5.73749542" y="-1.54999995" z="4.06500244" />
					<vertex x="-5.73049927" y="-1.54999995" z="4.07900238" />
					<vertex x="-5.41249847" y="-1.54999995" z="4.44200134" />
					<vertex x="6.42250061" y="2.5309999" z="-2.95500183" />
					<vertex x="5.77249908" y="2.5309999" z="-4.08100128" />
					<vertex x="5.76250458" y="2.52100015" z="-4.07499695" />
					<vertex x="-6.17549896" y="-1.54999995" z="3.3010025" />
					<vertex x="-6.16194153" y="-1.54999995" z="3.32974243" />
					<vertex x="-6.10749817" y="-1.54999995" z="3.42404938" />
					<vertex x="-6.4905014" y="2.53900027" z="2.9469986" />
					<vertex x="-6.50349426" y="2.5309999" z="2.93800354" />
					<vertex x="-6.49649811" y="2.53900027" z="2.95000458" />
					<vertex x="6.39150238" y="2.48100019" z="-2.93699646" />
					<vertex x="6.39649963" y="2.49500012" z="-2.93999481" />
					<vertex x="5.74150085" y="2.48100019" z="-4.06299591" />
					<vertex x="-6.49449921" y="2.5309999" z="2.93399811" />
					<vertex x="-6.50349426" y="2.5309999" z="2.93800354" />
					<vertex x="-6.4905014" y="2.53900027" z="2.9469986" />
					<vertex x="5.7385025" y="2.46599984" z="-4.06099701" />
					<vertex x="6.18050385" y="2.46599984" z="-3.2953186" />
					<vertex x="5.74150085" y="2.48100019" z="-4.06299591" />
					<vertex x="6.39150238" y="2.48100019" z="-2.93699646" />
					<vertex x="5.74150085" y="2.48100019" z="-4.06299591" />
					<vertex x="6.18050385" y="2.46599984" z="-3.2953186" />
					<vertex x="6.18050385" y="2.46599984" z="-3.2953186" />
					<vertex x="5.7385025" y="2.46599984" z="-4.06099701" />
					<vertex x="6.16944885" y="2.45000005" z="-3.31273651" />
					<vertex x="-5.74949646" y="-1.54999995" z="4.18199921" />
					<vertex x="-5.76049805" y="-1.54999995" z="4.19300079" />
					<vertex x="-5.41249847" y="-1.54999995" z="4.44200134" />
					<vertex x="-5.73249817" y="-1.54999995" z="4.15599823" />
					<vertex x="-5.73949432" y="-1.54999995" z="4.16999817" />
					<vertex x="-5.41249847" y="-1.54999995" z="4.44200134" />
					<vertex x="-6.48649597" y="2.5309999" z="2.93199921" />
					<vertex x="-6.48849487" y="2.52100015" z="2.91999817" />
					<vertex x="-6.49949646" y="2.52100015" z="2.92300415" />
					<vertex x="5.82350159" y="2.54999995" z="-4.11100006" />
					<vertex x="6.47350311" y="2.54999995" z="-2.98500061" />
					<vertex x="6.94950104" y="2.54999995" z="-4.76100159" />
					<vertex x="-5.73949432" y="-1.54999995" z="4.16999817" />
					<vertex x="-5.74949646" y="-1.54999995" z="4.18199921" />
					<vertex x="-5.41249847" y="-1.54999995" z="4.44200134" />
					<vertex x="-5.73249817" y="-1.54999995" z="4.15599823" />
					<vertex x="-5.41249847" y="-1.54999995" z="4.44200134" />
					<vertex x="-5.72750092" y="-1.54999995" z="4.14099884" />
					<vertex x="6.42250061" y="2.5309999" z="-2.95500183" />
					<vertex x="6.43450165" y="2.53900027" z="-2.96199799" />
					<vertex x="5.77249908" y="2.5309999" z="-4.08100128" />
					<vertex x="-5.72750092" y="-1.54999995" z="4.14099884" />
					<vertex x="-5.41249847" y="-1.54999995" z="4.44200134" />
					<vertex x="-5.72449493" y="-1.54999995" z="4.12599945" />
					<vertex x="-6.49449921" y="2.5309999" z="2.93399811" />
					<vertex x="-6.48649597" y="2.5309999" z="2.93199921" />
					<vertex x="-6.49949646" y="2.52100015" z="2.92300415" />
					<vertex x="7.59950256" y="2.54999995" z="-3.63500214" />
					<vertex x="6.94950104" y="2.54999995" z="-4.76100159" />
					<vertex x="6.47350311" y="2.54999995" z="-2.98500061" />
					<vertex x="-5.72349548" y="-1.54999995" z="4.11000061" />
					<vertex x="-5.72449493" y="-1.54999995" z="4.12599945" />
					<vertex x="-5.41249847" y="-1.54999995" z="4.44200134" />
					<vertex x="-6.49949646" y="2.52100015" z="2.92300415" />
					<vertex x="-6.5094986" y="2.52100015" z="2.9280014" />
					<vertex x="-6.49449921" y="2.5309999" z="2.93399811" />
					<vertex x="-5.72549438" y="-1.54999995" z="4.09400177" />
					<vertex x="-5.41249847" y="-1.54999995" z="4.44200134" />
					<vertex x="-5.73049927" y="-1.54999995" z="4.07900238" />
					<vertex x="-6.95349884" y="2.54900002" z="-4.77600098" />
					<vertex x="-6.94950104" y="2.54999995" z="-4.76100159" />
					<vertex x="-6.94850159" y="2.54900002" z="-4.77600098" />
					<vertex x="-6.17549896" y="-1.54999995" z="3.3010025" />
					<vertex x="-6.46849823" y="-1.54999995" z="2.68000031" />
					<vertex x="-6.33150482" y="-1.54999995" z="3.03600311" />
					<vertex x="-6.35616302" y="-1.54999995" z="2.99328613" />
					<vertex x="-6.33150482" y="-1.54999995" z="3.03600311" />
					<vertex x="-6.46849823" y="-1.54999995" z="2.68000031" />
					<vertex x="6.17649841" y="2.45446181" z="-3.30099487" />
					<vertex x="6.18050385" y="2.46599984" z="-3.2953186" />
					<vertex x="6.16944885" y="2.45000005" z="-3.31273651" />
					<vertex x="-6.33150482" y="-1.54999995" z="3.03600311" />
					<vertex x="-6.16194153" y="-1.54999995" z="3.32974243" />
					<vertex x="-6.17549896" y="-1.54999995" z="3.3010025" />
					<vertex x="6.17649841" y="2.45446181" z="-3.30099487" />
					<vertex x="6.17774963" y="2.45000005" z="-3.2983551" />
					<vertex x="6.18050385" y="2.46599984" z="-3.2953186" />
					<vertex x="-5.76049805" y="-1.54999995" z="4.19300079" />
					<vertex x="-5.77349854" y="-1.54999995" z="4.20200348" />
					<vertex x="-5.41249847" y="-1.54999995" z="4.44200134" />
					<vertex x="-5.89714813" y="-1.54999995" z="4.27337646" />
					<vertex x="-5.41249847" y="-1.54999995" z="4.44200134" />
					<vertex x="-5.77349854" y="-1.54999995" z="4.20200348" />
					<vertex x="6.17649841" y="2.45446181" z="-3.30099487" />
					<vertex x="6.17649841" y="-1.54999995" z="-3.30099487" />
					<vertex x="6.17774963" y="2.45000005" z="-3.2983551" />
					<vertex x="-6.9414978" y="2.54900002" z="-4.77400208" />
					<vertex x="-6.93849945" y="2.54499984" z="-4.79000092" />
					<vertex x="-6.94449615" y="2.54900002" z="-4.77500153" />
					<vertex x="7.35649872" y="2.45000005" z="-7.35599518" />
					<vertex x="7.2325058" y="2.45000005" z="-8.81199646" />
					<vertex x="6.59950256" y="2.45000005" z="-8.04100037" />
					<vertex x="-6.93450165" y="2.54499984" z="-4.78699493" />
					<vertex x="-6.93849945" y="2.54499984" z="-4.79000092" />
					<vertex x="-6.9414978" y="2.54900002" z="-4.77400208" />
					<vertex x="8.04150391" y="2.45000005" z="-6.59899902" />
					<vertex x="8.51341248" y="2.45000005" z="-5.96253967" />
					<vertex x="8.8125" y="2.45000005" z="-7.23200226" />
					<vertex x="-6.93849945" y="2.54499984" z="-4.79000092" />
					<vertex x="-6.9434967" y="2.54499984" z="-4.79100037" />
					<vertex x="-6.94449615" y="2.54900002" z="-4.77500153" />
					<vertex x="-6.47949982" y="-1.54999995" z="2.88899994" />
					<vertex x="-6.46350098" y="-1.54999995" z="2.88999939" />
					<vertex x="-6.46849823" y="-1.54999995" z="2.68000031" />
					<vertex x="-6.44749451" y="-1.54999995" z="2.89299774" />
					<vertex x="-6.43349457" y="-1.54999995" z="2.89800262" />
					<vertex x="-6.46849823" y="-1.54999995" z="2.68000031" />
					<vertex x="-6.41949463" y="-1.54999995" z="2.90499878" />
					<vertex x="-6.46849823" y="-1.54999995" z="2.68000031" />
					<vertex x="-6.43349457" y="-1.54999995" z="2.89800262" />
					<vertex x="7.2325058" y="2.45000005" z="-8.81199646" />
					<vertex x="7.35649872" y="2.45000005" z="-7.35599518" />
					<vertex x="8.06150055" y="2.45000005" z="-8.06099701" />
					<vertex x="8.8125" y="2.45000005" z="-7.23200226" />
					<vertex x="8.06150055" y="2.45000005" z="-8.06099701" />
					<vertex x="7.35649872" y="2.45000005" z="-7.35599518" />
					<vertex x="7.35649872" y="2.45000005" z="-7.35599518" />
					<vertex x="8.04150391" y="2.45000005" z="-6.59899902" />
					<vertex x="8.8125" y="2.45000005" z="-7.23200226" />
					<vertex x="-6.35616302" y="-1.54999995" z="2.99328613" />
					<vertex x="-6.46849823" y="-1.54999995" z="2.68000031" />
					<vertex x="-6.38749695" y="-1.54999995" z="2.93900299" />
					<vertex x="6.33350372" y="2.45000005" z="-9.47899628" />
					<vertex x="5.77950287" y="2.45000005" z="-8.64900208" />
					<vertex x="7.2325058" y="2.45000005" z="-8.81199646" />
					<vertex x="-6.38749695" y="-1.54999995" z="2.93900299" />
					<vertex x="-6.46849823" y="-1.54999995" z="2.68000031" />
					<vertex x="-6.39649963" y="-1.54999995" z="2.9260025" />
					<vertex x="-6.39649963" y="-1.54999995" z="2.9260025" />
					<vertex x="-6.46849823" y="-1.54999995" z="2.68000031" />
					<vertex x="-6.40650177" y="-1.54999995" z="2.91500092" />
					<vertex x="-6.40650177" y="-1.54999995" z="2.91500092" />
					<vertex x="-6.46849823" y="-1.54999995" z="2.68000031" />
					<vertex x="-6.41949463" y="-1.54999995" z="2.90499878" />
					<vertex x="0.000503540039" y="2.45000005" z="-11.4000015" />
					<vertex x="-1.11650085" y="2.45000005" z="-11.3450012" />
					<vertex x="0.000503540039" y="2.45000005" z="-10.4020004" />
					<vertex x="2.02950287" y="2.45000005" z="-10.2029953" />
					<vertex x="1.11750031" y="2.45000005" z="-11.3450012" />
					<vertex x="1.02050018" y="2.45000005" z="-10.3519974" />
					<vertex x="-6.44749451" y="-1.54999995" z="2.89299774" />
					<vertex x="-6.46849823" y="-1.54999995" z="2.68000031" />
					<vertex x="-6.46350098" y="-1.54999995" z="2.88999939" />
					<vertex x="-6.46849823" y="-1.54999995" z="2.68000031" />
					<vertex x="-6.48596191" y="-1.54999995" z="2.88986206" />
					<vertex x="-6.47949982" y="-1.54999995" z="2.88899994" />
					<vertex x="-6.94449615" y="2.54900002" z="-4.77500153" />
					<vertex x="-6.9434967" y="2.54499984" z="-4.79100037" />
					<vertex x="-6.94649506" y="2.54900002" z="-4.77600098" />
					<vertex x="4.90450287" y="2.45000005" z="-9.17399597" />
					<vertex x="5.37450409" y="2.45000005" z="-10.0540009" />
					<vertex x="3.98149872" y="2.45000005" z="-9.61100006" />
					<vertex x="-6.94850159" y="2.54499984" z="-4.79199982" />
					<vertex x="-6.94850159" y="2.54900002" z="-4.77600098" />
					<vertex x="-6.94649506" y="2.54900002" z="-4.77600098" />
					<vertex x="5.77950287" y="2.45000005" z="-8.64900208" />
					<vertex x="6.33350372" y="2.45000005" z="-9.47899628" />
					<vertex x="4.90450287" y="2.45000005" z="-9.17399597" />
					<vertex x="4.3635025" y="2.45000005" z="-10.5319977" />
					<vertex x="3.98149872" y="2.45000005" z="-9.61100006" />
					<vertex x="5.37450409" y="2.45000005" z="-10.0540009" />
					<vertex x="-6.94850159" y="2.54499984" z="-4.79199982" />
					<vertex x="-6.94649506" y="2.54900002" z="-4.77600098" />
					<vertex x="-6.9434967" y="2.54499984" z="-4.79100037" />
					<vertex x="5.37450409" y="2.45000005" z="-10.0540009" />
					<vertex x="4.90450287" y="2.45000005" z="-9.17399597" />
					<vertex x="6.33350372" y="2.45000005" z="-9.47899628" />
					<vertex x="6.59950256" y="2.45000005" z="-8.04100037" />
					<vertex x="7.2325058" y="2.45000005" z="-8.81199646" />
					<vertex x="5.77950287" y="2.45000005" z="-8.64900208" />
					<vertex x="-6.94850159" y="2.54499984" z="-4.79199982" />
					<vertex x="-6.95249939" y="2.54499984" z="-4.79100037" />
					<vertex x="-6.94850159" y="2.54900002" z="-4.77600098" />
					<vertex x="-2.22349548" y="2.45000005" z="-11.1809998" />
					<vertex x="-2.02849579" y="2.45000005" z="-10.2029953" />
					<vertex x="-1.11650085" y="2.45000005" z="-11.3450012" />
					<vertex x="-1.01950073" y="2.45000005" z="-10.3519974" />
					<vertex x="0.000503540039" y="2.45000005" z="-10.4020004" />
					<vertex x="-1.11650085" y="2.45000005" z="-11.3450012" />
					<vertex x="-6.960495" y="-1.54999995" z="4.86499786" />
					<vertex x="-6.97549438" y="-1.54999995" z="4.86199951" />
					<vertex x="-7.35549927" y="-1.54999995" z="7.35600281" />
					<vertex x="-7.66249847" y="-1.54999995" z="3.56200409" />
					<vertex x="-7.64949799" y="-1.54999995" z="3.5530014" />
					<vertex x="-10.8974991" y="-1.54999995" z="3.3397522" />
					<vertex x="2.22450256" y="2.45000005" z="-11.1809998" />
					<vertex x="1.11750031" y="2.45000005" z="-11.3450012" />
					<vertex x="2.02950287" y="2.45000005" z="-10.2029953" />
					<vertex x="2.22450256" y="2.45000005" z="-11.1809998" />
					<vertex x="2.02950287" y="2.45000005" z="-10.2029953" />
					<vertex x="3.02050018" y="2.45000005" z="-9.95500183" />
					<vertex x="3.98149872" y="2.45000005" z="-9.61100006" />
					<vertex x="4.3635025" y="2.45000005" z="-10.5319977" />
					<vertex x="3.02050018" y="2.45000005" z="-9.95500183" />
					<vertex x="3.30950165" y="2.45000005" z="-10.9089966" />
					<vertex x="3.02050018" y="2.45000005" z="-9.95500183" />
					<vertex x="4.3635025" y="2.45000005" z="-10.5319977" />
					<vertex x="2.22450256" y="2.45000005" z="-11.1809998" />
					<vertex x="3.02050018" y="2.45000005" z="-9.95500183" />
					<vertex x="3.30950165" y="2.45000005" z="-10.9089966" />
					<vertex x="1.02050018" y="2.45000005" z="-10.3519974" />
					<vertex x="1.11750031" y="2.45000005" z="-11.3450012" />
					<vertex x="0.000503540039" y="2.45000005" z="-10.4020004" />
					<vertex x="0.000503540039" y="2.45000005" z="-11.4000015" />
					<vertex x="0.000503540039" y="2.45000005" z="-10.4020004" />
					<vertex x="1.11750031" y="2.45000005" z="-11.3450012" />
					<vertex x="-6.48596191" y="-1.54999995" z="2.88986206" />
					<vertex x="-6.46849823" y="-1.54999995" z="2.68000031" />
					<vertex x="-6.49449921" y="-1.54999995" z="2.89099884" />
					<vertex x="-6.49449921" y="-1.54999995" z="2.89099884" />
					<vertex x="-6.46849823" y="-1.54999995" z="2.68000031" />
					<vertex x="-6.5094986" y="-1.54999995" z="2.89600372" />
					<vertex x="-6.95349884" y="2.54900002" z="-4.77600098" />
					<vertex x="-6.95249939" y="2.54499984" z="-4.79100037" />
					<vertex x="-6.95749664" y="2.54499984" z="-4.79100037" />
					<vertex x="-8.0605011" y="2.45000005" z="-8.06099701" />
					<vertex x="-8.81150055" y="2.45000005" z="-7.23200226" />
					<vertex x="-7.35549927" y="2.45000005" z="-7.35599518" />
					<vertex x="-6.5094986" y="-1.54999995" z="2.89600372" />
					<vertex x="-6.46849823" y="-1.54999995" z="2.68000031" />
					<vertex x="-6.52349854" y="-1.54999995" z="2.90299988" />
					<vertex x="-6.52349854" y="-1.54999995" z="2.90299988" />
					<vertex x="-6.46849823" y="-1.54999995" z="2.68000031" />
					<vertex x="-6.75389862" y="-1.54999995" z="3.03600311" />
					<vertex x="-9.46160889" y="2.45000005" z="-6.3557663" />
					<vertex x="-8.5124054" y="2.45000005" z="-5.96253967" />
					<vertex x="-8.81150055" y="2.45000005" z="-7.23200226" />
					<vertex x="7.68650055" y="2.49500012" z="3.65800476" />
					<vertex x="7.69250488" y="2.48100019" z="3.65900421" />
					<vertex x="7.69450378" y="2.48100019" z="3.64400482" />
					<vertex x="-6.94850159" y="2.54900002" z="-4.77600098" />
					<vertex x="-6.95249939" y="2.54499984" z="-4.79100037" />
					<vertex x="-6.95349884" y="2.54900002" z="-4.77600098" />
					<vertex x="-6.10894775" y="-1.54999995" z="4.39564514" />
					<vertex x="-5.77849579" y="-1.54999995" z="8.64900208" />
					<vertex x="-6.10749817" y="-1.54999995" z="4.39480591" />
					<vertex x="7.68650055" y="2.49500012" z="3.65800476" />
					<vertex x="7.69450378" y="2.48100019" z="3.64400482" />
					<vertex x="7.68849945" y="2.49500012" z="3.64400482" />
					<vertex x="-6.59849548" y="2.45000005" z="-8.04100037" />
					<vertex x="-7.23149872" y="2.45000005" z="-8.81199646" />
					<vertex x="-7.35549927" y="2.45000005" z="-7.35599518" />
					<vertex x="-6.95749664" y="2.54499984" z="-4.79100037" />
					<vertex x="-6.96250153" y="2.54499984" z="-4.78900146" />
					<vertex x="-6.95349884" y="2.54900002" z="-4.77600098" />
					<vertex x="-8.04049683" y="2.45000005" z="-6.59899902" />
					<vertex x="-7.35549927" y="2.45000005" z="-7.35599518" />
					<vertex x="-8.81150055" y="2.45000005" z="-7.23200226" />
					<vertex x="7.67750549" y="2.50900006" z="3.61800385" />
					<vertex x="7.68050385" y="2.50900006" z="3.63100433" />
					<vertex x="7.6855011" y="2.49500012" z="3.61600494" />
					<vertex x="-6.9905014" y="-1.54999995" z="4.85700226" />
					<vertex x="-8.04049683" y="-1.54999995" z="6.59899902" />
					<vertex x="-6.97549438" y="-1.54999995" z="4.86199951" />
					<vertex x="-5.77849579" y="2.45000005" z="-8.64900208" />
					<vertex x="-6.33349609" y="2.45000005" z="-9.47899628" />
					<vertex x="-6.59849548" y="2.45000005" z="-8.04100037" />
					<vertex x="-8.04049683" y="-1.54999995" z="6.59899902" />
					<vertex x="-7.35549927" y="-1.54999995" z="7.35600281" />
					<vertex x="-6.97549438" y="-1.54999995" z="4.86199951" />
					<vertex x="-8.0605011" y="2.45000005" z="-8.06099701" />
					<vertex x="-7.35549927" y="2.45000005" z="-7.35599518" />
					<vertex x="-7.23149872" y="2.45000005" z="-8.81199646" />
					<vertex x="-6.91349792" y="-1.54999995" z="4.85900116" />
					<vertex x="-6.59849548" y="-1.54999995" z="8.04100037" />
					<vertex x="-6.89949799" y="-1.54999995" z="4.852005" />
					<vertex x="-6.960495" y="-1.54999995" z="4.86499786" />
					<vertex x="-7.35549927" y="-1.54999995" z="7.35600281" />
					<vertex x="-6.94449615" y="-1.54999995" z="4.86499786" />
					<vertex x="-3.01950073" y="2.45000005" z="-9.95500183" />
					<vertex x="-4.36249542" y="2.45000005" z="-10.5319977" />
					<vertex x="-3.98049927" y="2.45000005" z="-9.61100006" />
					<vertex x="-6.95349884" y="2.54900002" z="-4.77600098" />
					<vertex x="-6.96250153" y="2.54499984" z="-4.78900146" />
					<vertex x="-6.95649719" y="2.54900002" z="-4.77500153" />
					<vertex x="-6.94449615" y="-1.54999995" z="4.86499786" />
					<vertex x="-7.35549927" y="-1.54999995" z="7.35600281" />
					<vertex x="-6.92849731" y="-1.54999995" z="4.86299896" />
					<vertex x="-7.23149872" y="2.45000005" z="-8.81199646" />
					<vertex x="-6.59849548" y="2.45000005" z="-8.04100037" />
					<vertex x="-6.33349609" y="2.45000005" z="-9.47899628" />
					<vertex x="-5.37349701" y="2.45000005" z="-10.0540009" />
					<vertex x="-6.33349609" y="2.45000005" z="-9.47899628" />
					<vertex x="-4.90349579" y="2.45000005" z="-9.17399597" />
					<vertex x="-3.98049927" y="2.45000005" z="-9.61100006" />
					<vertex x="-5.37349701" y="2.45000005" z="-10.0540009" />
					<vertex x="-4.90349579" y="2.45000005" z="-9.17399597" />
					<vertex x="7.6855011" y="2.49500012" z="3.61600494" />
					<vertex x="7.68050385" y="2.50900006" z="3.63100433" />
					<vertex x="7.68849945" y="2.49500012" z="3.63000488" />
					<vertex x="-6.89949799" y="-1.54999995" z="4.852005" />
					<vertex x="-6.59849548" y="-1.54999995" z="8.04100037" />
					<vertex x="-6.10894775" y="-1.54999995" z="4.39564514" />
					<vertex x="-2.02849579" y="2.45000005" z="-10.2029953" />
					<vertex x="-2.22349548" y="2.45000005" z="-11.1809998" />
					<vertex x="-3.01950073" y="2.45000005" z="-9.95500183" />
					<vertex x="7.67750549" y="2.50900006" z="3.61800385" />
					<vertex x="7.6855011" y="2.49500012" z="3.61600494" />
					<vertex x="7.68050385" y="2.49500012" z="3.60300446" />
					<vertex x="-5.77849579" y="2.45000005" z="-8.64900208" />
					<vertex x="-4.90349579" y="2.45000005" z="-9.17399597" />
					<vertex x="-6.33349609" y="2.45000005" z="-9.47899628" />
					<vertex x="-5.37349701" y="2.45000005" z="-10.0540009" />
					<vertex x="-3.98049927" y="2.45000005" z="-9.61100006" />
					<vertex x="-4.36249542" y="2.45000005" z="-10.5319977" />
					<vertex x="-2.22349548" y="2.45000005" z="-11.1809998" />
					<vertex x="-3.30849457" y="2.45000005" z="-10.9089966" />
					<vertex x="-3.01950073" y="2.45000005" z="-9.95500183" />
					<vertex x="-1.01950073" y="2.45000005" z="-10.3519974" />
					<vertex x="-1.11650085" y="2.45000005" z="-11.3450012" />
					<vertex x="-2.02849579" y="2.45000005" z="-10.2029953" />
					<vertex x="-6.96849823" y="-1.54999995" z="0.686004639" />
					<vertex x="-10.8974991" y="-1.54999995" z="3.3397522" />
					<vertex x="-6.86750031" y="-1.54999995" z="1.36600494" />
					<vertex x="-6.86750031" y="-1.54999995" z="1.36600494" />
					<vertex x="-10.8974991" y="-1.54999995" z="3.3397522" />
					<vertex x="-6.70050049" y="-1.54999995" z="2.03300476" />
					<vertex x="7.6855011" y="2.49500012" z="3.61600494" />
					<vertex x="7.68650055" y="2.48100019" z="3.60099792" />
					<vertex x="7.68050385" y="2.49500012" z="3.60300446" />
					<vertex x="-6.95649719" y="2.54900002" z="-4.77500153" />
					<vertex x="-6.96250153" y="2.54499984" z="-4.78900146" />
					<vertex x="-6.95849609" y="2.54900002" z="-4.77400208" />
					<vertex x="-6.96649933" y="2.54499984" z="-4.78699493" />
					<vertex x="-6.95849609" y="2.54900002" z="-4.77400208" />
					<vertex x="-6.96250153" y="2.54499984" z="-4.78900146" />
					<vertex x="-4.36249542" y="2.45000005" z="-10.5319977" />
					<vertex x="-3.01950073" y="2.45000005" z="-9.95500183" />
					<vertex x="-3.30849457" y="2.45000005" z="-10.9089966" />
					<vertex x="-6.97049713" y="2.54499984" z="-4.78399658" />
					<vertex x="-6.960495" y="2.54900002" z="-4.77199554" />
					<vertex x="-6.95849609" y="2.54900002" z="-4.77400208" />
					<vertex x="-6.95849609" y="2.54900002" z="-4.77400208" />
					<vertex x="-6.96649933" y="2.54499984" z="-4.78699493" />
					<vertex x="-6.97049713" y="2.54499984" z="-4.78399658" />
					<vertex x="5.72350311" y="-1.54999995" z="-4.10499573" />
					<vertex x="5.72450256" y="-1.54999995" z="-4.1210022" />
					<vertex x="5.41350555" y="-1.54999995" z="-4.44200134" />
					<vertex x="-6.97049713" y="2.54499984" z="-4.78399658" />
					<vertex x="-6.97349548" y="2.54499984" z="-4.77999878" />
					<vertex x="-6.960495" y="2.54900002" z="-4.77199554" />
					<vertex x="9.46260834" y="2.45000005" z="-6.3557663" />
					<vertex x="8.8125" y="2.45000005" z="-7.23200226" />
					<vertex x="8.51341248" y="2.45000005" z="-5.96253967" />
					<vertex x="8.06150055" y="2.45000005" z="8.06100464" />
					<vertex x="8.8125" y="2.45000005" z="7.23200226" />
					<vertex x="7.35649872" y="2.45000005" z="7.35600281" />
					<vertex x="8.04150391" y="2.45000005" z="6.59899902" />
					<vertex x="8.8125" y="2.45000005" z="7.23200226" />
					<vertex x="8.51341248" y="2.45000005" z="5.9625473" />
					<vertex x="6.59950256" y="2.45000005" z="8.04100037" />
					<vertex x="7.2325058" y="2.45000005" z="8.81200409" />
					<vertex x="7.35649872" y="2.45000005" z="7.35600281" />
					<vertex x="-6.97049713" y="2.54499984" z="-4.78399658" />
					<vertex x="-6.98449707" y="2.53900027" z="-4.78900146" />
					<vertex x="-6.97349548" y="2.54499984" z="-4.77999878" />
					<vertex x="9.46316528" y="2.45000005" z="6.35600281" />
					<vertex x="8.51341248" y="2.45000005" z="5.9625473" />
					<vertex x="8.8125" y="2.45000005" z="7.23200226" />
					<vertex x="8.04150391" y="2.45000005" z="6.59899902" />
					<vertex x="7.35649872" y="2.45000005" z="7.35600281" />
					<vertex x="8.8125" y="2.45000005" z="7.23200226" />
					<vertex x="6.33350372" y="2.45000005" z="9.47900391" />
					<vertex x="7.2325058" y="2.45000005" z="8.81200409" />
					<vertex x="5.77950287" y="2.45000005" z="8.64900208" />
					<vertex x="6.59950256" y="2.45000005" z="8.04100037" />
					<vertex x="5.77950287" y="2.45000005" z="8.64900208" />
					<vertex x="7.2325058" y="2.45000005" z="8.81200409" />
					<vertex x="8.06150055" y="2.45000005" z="8.06100464" />
					<vertex x="7.35649872" y="2.45000005" z="7.35600281" />
					<vertex x="7.2325058" y="2.45000005" z="8.81200409" />
					<vertex x="7.68250275" y="2.49500012" z="3.67100525" />
					<vertex x="7.68849945" y="2.48100019" z="3.67300415" />
					<vertex x="7.69250488" y="2.48100019" z="3.65900421" />
					<vertex x="-8.04049683" y="2.45000005" z="-6.59899902" />
					<vertex x="-8.81150055" y="2.45000005" z="-7.23200226" />
					<vertex x="-8.5124054" y="2.45000005" z="-5.96253967" />
					<vertex x="5.75875092" y="-1.54999995" z="-4.186409" />
					<vertex x="5.41350555" y="-1.54999995" z="-4.44200134" />
					<vertex x="5.74950409" y="-1.54999995" z="-4.1780014" />
					<vertex x="5.74950409" y="-1.54999995" z="-4.1780014" />
					<vertex x="5.41350555" y="-1.54999995" z="-4.44200134" />
					<vertex x="5.73950195" y="-1.54999995" z="-4.16500092" />
					<vertex x="5.73950195" y="-1.54999995" z="-4.16500092" />
					<vertex x="5.41350555" y="-1.54999995" z="-4.44200134" />
					<vertex x="5.7325058" y="-1.54999995" z="-4.15100098" />
					<vertex x="5.7325058" y="-1.54999995" z="-4.15100098" />
					<vertex x="5.41350555" y="-1.54999995" z="-4.44200134" />
					<vertex x="5.72750092" y="-1.54999995" z="-4.13700104" />
					<vertex x="5.7265625" y="-1.54999995" z="-4.13199615" />
					<vertex x="5.72750092" y="-1.54999995" z="-4.13700104" />
					<vertex x="5.41350555" y="-1.54999995" z="-4.44200134" />
					<vertex x="7.68250275" y="2.49500012" z="3.67100525" />
					<vertex x="7.69250488" y="2.48100019" z="3.65900421" />
					<vertex x="7.68650055" y="2.49500012" z="3.65800476" />
					<vertex x="5.7265625" y="-1.54999995" z="-4.13199615" />
					<vertex x="5.41350555" y="-1.54999995" z="-4.44200134" />
					<vertex x="5.72450256" y="-1.54999995" z="-4.1210022" />
					<vertex x="-4.90349579" y="2.45000005" z="9.1740036" />
					<vertex x="-5.37349701" y="2.45000005" z="10.0540009" />
					<vertex x="-3.98049927" y="2.45000005" z="9.61100006" />
					<vertex x="-6.59849548" y="2.45000005" z="8.04100037" />
					<vertex x="-6.33349609" y="2.45000005" z="9.47900391" />
					<vertex x="-5.77849579" y="2.45000005" z="8.64900208" />
					<vertex x="5.41350555" y="-1.54999995" z="-4.44200134" />
					<vertex x="5.72550201" y="-1.54999995" z="-4.08999634" />
					<vertex x="5.72350311" y="-1.54999995" z="-4.10499573" />
					<vertex x="5.82250214" y="-1.54999995" z="-3.88999939" />
					<vertex x="5.73750305" y="-1.54999995" z="-4.06099701" />
					<vertex x="5.41350555" y="-1.54999995" z="-4.44200134" />
					<vertex x="5.72550201" y="-1.54999995" z="-4.08999634" />
					<vertex x="5.41350555" y="-1.54999995" z="-4.44200134" />
					<vertex x="5.73049927" y="-1.54999995" z="-4.07499695" />
					<vertex x="-6.9434967" y="2.54499984" z="-4.79100037" />
					<vertex x="-6.93849945" y="2.54499984" z="-4.79000092" />
					<vertex x="-6.94049835" y="2.53900027" z="-4.80500031" />
					<vertex x="7.69650269" y="2.46599984" z="3.66000366" />
					<vertex x="7.69250488" y="2.48100019" z="3.65900421" />
					<vertex x="7.68849945" y="2.48100019" z="3.67300415" />
					<vertex x="5.73049927" y="-1.54999995" z="-4.07499695" />
					<vertex x="5.41350555" y="-1.54999995" z="-4.44200134" />
					<vertex x="5.73750305" y="-1.54999995" z="-4.06099701" />
					<vertex x="-7.35549927" y="2.45000005" z="7.35600281" />
					<vertex x="-7.23149872" y="2.45000005" z="8.81200409" />
					<vertex x="-6.59849548" y="2.45000005" z="8.04100037" />
					<vertex x="5.82250214" y="-1.54999995" z="-3.88999939" />
					<vertex x="6.16944885" y="-1.54999995" z="-3.31273651" />
					<vertex x="5.73750305" y="-1.54999995" z="-4.06099701" />
					<vertex x="-8.5124054" y="2.45000005" z="5.9625473" />
					<vertex x="-8.81150055" y="2.45000005" z="7.23200226" />
					<vertex x="-8.04049683" y="2.45000005" z="6.59899902" />
					<vertex x="-6.94049835" y="2.53900027" z="-4.80500031" />
					<vertex x="-6.94749451" y="2.53900027" z="-4.80599976" />
					<vertex x="-6.9434967" y="2.54499984" z="-4.79100037" />
					<vertex x="-8.04049683" y="2.45000005" z="6.59899902" />
					<vertex x="-8.81150055" y="2.45000005" z="7.23200226" />
					<vertex x="-7.35549927" y="2.45000005" z="7.35600281" />
					<vertex x="-5.37349701" y="2.45000005" z="10.0540009" />
					<vertex x="-4.90349579" y="2.45000005" z="9.1740036" />
					<vertex x="-6.33349609" y="2.45000005" z="9.47900391" />
					<vertex x="7.69450378" y="2.48100019" z="3.64400482" />
					<vertex x="7.69450378" y="2.48100019" z="3.6289978" />
					<vertex x="7.68849945" y="2.49500012" z="3.63000488" />
					<vertex x="7.69450378" y="2.48100019" z="3.64400482" />
					<vertex x="7.68849945" y="2.49500012" z="3.63000488" />
					<vertex x="7.68849945" y="2.49500012" z="3.64400482" />
					<vertex x="-6.33349609" y="2.45000005" z="9.47900391" />
					<vertex x="-6.59849548" y="2.45000005" z="8.04100037" />
					<vertex x="-7.23149872" y="2.45000005" z="8.81200409" />
					<vertex x="-6.93349457" y="2.53900027" z="-4.8030014" />
					<vertex x="-6.9375" y="2.5309999" z="-4.81800079" />
					<vertex x="-6.94049835" y="2.53900027" z="-4.80500031" />
					<vertex x="-7.23149872" y="2.45000005" z="8.81200409" />
					<vertex x="-7.35549927" y="2.45000005" z="7.35600281" />
					<vertex x="-8.0605011" y="2.45000005" z="8.06100464" />
					<vertex x="7.6855011" y="2.49500012" z="3.61600494" />
					<vertex x="7.68849945" y="2.49500012" z="3.63000488" />
					<vertex x="7.69150543" y="2.48100019" z="3.61499786" />
					<vertex x="7.69450378" y="2.48100019" z="3.6289978" />
					<vertex x="7.69150543" y="2.48100019" z="3.61499786" />
					<vertex x="7.68849945" y="2.49500012" z="3.63000488" />
					<vertex x="5.76050568" y="-1.54999995" z="-4.18799591" />
					<vertex x="5.77349854" y="-1.54999995" z="-4.1969986" />
					<vertex x="5.41350555" y="-1.54999995" z="-4.44200134" />
					<vertex x="5.77349854" y="-1.54999995" z="-4.1969986" />
					<vertex x="6.18050385" y="-1.54999995" z="-4.4319458" />
					<vertex x="5.41350555" y="-1.54999995" z="-4.44200134" />
					<vertex x="5.41350555" y="-1.54999995" z="-4.44200134" />
					<vertex x="5.75875092" y="-1.54999995" z="-4.186409" />
					<vertex x="5.76050568" y="-1.54999995" z="-4.18799591" />
					<vertex x="-8.0605011" y="2.45000005" z="8.06100464" />
					<vertex x="-7.35549927" y="2.45000005" z="7.35600281" />
					<vertex x="-8.81150055" y="2.45000005" z="7.23200226" />
					<vertex x="7.69150543" y="2.48100019" z="3.61499786" />
					<vertex x="7.68650055" y="2.48100019" z="3.60099792" />
					<vertex x="7.6855011" y="2.49500012" z="3.61600494" />
					<vertex x="-8.81150055" y="2.45000005" z="7.23200226" />
					<vertex x="-8.5124054" y="2.45000005" z="5.9625473" />
					<vertex x="-9.4621582" y="2.45000005" z="6.35600281" />
					<vertex x="6.18050385" y="-1.54999995" z="-3.29358673" />
					<vertex x="6.17774963" y="-1.54999995" z="-3.2983551" />
					<vertex x="6.46950531" y="-1.54999995" z="-2.68000031" />
					<vertex x="-6.9434967" y="2.54499984" z="-4.79100037" />
					<vertex x="-6.94749451" y="2.53900027" z="-4.80599976" />
					<vertex x="-6.94850159" y="2.54499984" z="-4.79199982" />
					<vertex x="-6.95449829" y="2.53900027" z="-4.80599976" />
					<vertex x="-6.96149445" y="2.53900027" z="-4.80500031" />
					<vertex x="-6.95249939" y="2.54499984" z="-4.79100037" />
					<vertex x="3.98149872" y="2.45000005" z="9.61100006" />
					<vertex x="5.37450409" y="2.45000005" z="10.0540009" />
					<vertex x="4.90450287" y="2.45000005" z="9.1740036" />
					<vertex x="-7.69950104" y="-1.54999995" z="3.64500427" />
					<vertex x="-10.5315018" y="-1.54999995" z="4.36299896" />
					<vertex x="-7.69749451" y="-1.54999995" z="3.66000366" />
					<vertex x="-7.69950104" y="-1.54999995" z="3.6289978" />
					<vertex x="-10.8974991" y="-1.54999995" z="3.3397522" />
					<vertex x="-7.69950104" y="-1.54999995" z="3.64500427" />
					<vertex x="-7.67350006" y="-1.54999995" z="3.5719986" />
					<vertex x="-10.8974991" y="-1.54999995" z="3.3397522" />
					<vertex x="-7.68349457" y="-1.54999995" z="3.58499908" />
					<vertex x="-9.47850037" y="-1.54999995" z="6.33399963" />
					<vertex x="-8.5124054" y="-1.54999995" z="5.9625473" />
					<vertex x="-10.0534973" y="-1.54999995" z="5.37400055" />
					<vertex x="-9.4621582" y="-1.54999995" z="6.35600281" />
					<vertex x="-8.5124054" y="-1.54999995" z="5.9625473" />
					<vertex x="-9.47850037" y="-1.54999995" z="6.33399963" />
					<vertex x="3.02050018" y="2.45000005" z="9.95500183" />
					<vertex x="4.3635025" y="2.45000005" z="10.5320053" />
					<vertex x="3.98149872" y="2.45000005" z="9.61100006" />
					<vertex x="-8.04049683" y="-1.54999995" z="6.59899902" />
					<vertex x="-7.01649475" y="-1.54999995" z="4.83900452" />
					<vertex x="-8.5124054" y="-1.54999995" z="5.9625473" />
					<vertex x="-6.95749664" y="2.54499984" z="-4.79100037" />
					<vertex x="-6.95249939" y="2.54499984" z="-4.79100037" />
					<vertex x="-6.96149445" y="2.53900027" z="-4.80500031" />
					<vertex x="5.77950287" y="2.45000005" z="8.64900208" />
					<vertex x="4.90450287" y="2.45000005" z="9.1740036" />
					<vertex x="6.33350372" y="2.45000005" z="9.47900391" />
					<vertex x="7.68849945" y="2.48100019" z="3.67300415" />
					<vertex x="7.69150543" y="2.46599984" z="3.67500305" />
					<vertex x="7.69650269" y="2.46599984" z="3.66000366" />
					<vertex x="2.02950287" y="2.45000005" z="10.2030029" />
					<vertex x="2.22450256" y="2.45000005" z="11.1809998" />
					<vertex x="3.02050018" y="2.45000005" z="9.95500183" />
					<vertex x="5.37450409" y="2.45000005" z="10.0540009" />
					<vertex x="6.33350372" y="2.45000005" z="9.47900391" />
					<vertex x="4.90450287" y="2.45000005" z="9.1740036" />
					<vertex x="-6.75389862" y="-1.54999995" z="3.03600311" />
					<vertex x="-6.70050049" y="-1.54999995" z="2.03300476" />
					<vertex x="-7.00249481" y="-1.54999995" z="3.17951202" />
					<vertex x="-6.96149445" y="2.53900027" z="-4.80500031" />
					<vertex x="-6.95449829" y="2.53900027" z="-4.80599976" />
					<vertex x="-6.96450043" y="2.5309999" z="-4.81700134" />
					<vertex x="7.69250488" y="2.48100019" z="3.65900421" />
					<vertex x="7.69650269" y="2.46599984" z="3.66000366" />
					<vertex x="7.69850159" y="2.46599984" z="3.64400482" />
					<vertex x="-6.46849823" y="-1.54999995" z="2.68000031" />
					<vertex x="-6.70050049" y="-1.54999995" z="2.03300476" />
					<vertex x="-6.75389862" y="-1.54999995" z="3.03600311" />
					<vertex x="-7.13150024" y="-1.54999995" z="3.25397491" />
					<vertex x="-6.70050049" y="-1.54999995" z="2.03300476" />
					<vertex x="-7.64949799" y="-1.54999995" z="3.5530014" />
					<vertex x="-7.00249481" y="-1.54999995" z="3.17951202" />
					<vertex x="-6.70050049" y="-1.54999995" z="2.03300476" />
					<vertex x="-7.13150024" y="-1.54999995" z="3.25397491" />
					<vertex x="-6.70050049" y="-1.54999995" z="2.03300476" />
					<vertex x="-10.8974991" y="-1.54999995" z="3.3397522" />
					<vertex x="-7.64949799" y="-1.54999995" z="3.5530014" />
					<vertex x="7.69650269" y="2.46599984" z="3.66000366" />
					<vertex x="7.69950104" y="2.45000005" z="3.64500427" />
					<vertex x="7.69850159" y="2.46599984" z="3.64400482" />
					<vertex x="-6.96450043" y="2.5309999" z="-4.81700134" />
					<vertex x="-6.97349548" y="2.5309999" z="-4.81399536" />
					<vertex x="-6.96149445" y="2.53900027" z="-4.80500031" />
					<vertex x="-4.36249542" y="2.45000005" z="10.5320053" />
					<vertex x="-3.30849457" y="2.45000005" z="10.9090042" />
					<vertex x="-3.01950073" y="2.45000005" z="9.95500183" />
					<vertex x="-3.01950073" y="2.45000005" z="9.95500183" />
					<vertex x="-3.98049927" y="2.45000005" z="9.61100006" />
					<vertex x="-4.36249542" y="2.45000005" z="10.5320053" />
					<vertex x="-5.77849579" y="2.45000005" z="8.64900208" />
					<vertex x="-6.33349609" y="2.45000005" z="9.47900391" />
					<vertex x="-4.90349579" y="2.45000005" z="9.1740036" />
					<vertex x="-4.36249542" y="2.45000005" z="10.5320053" />
					<vertex x="-3.98049927" y="2.45000005" z="9.61100006" />
					<vertex x="-5.37349701" y="2.45000005" z="10.0540009" />
					<vertex x="-3.30849457" y="2.45000005" z="10.9090042" />
					<vertex x="-2.22349548" y="2.45000005" z="11.1809998" />
					<vertex x="-3.01950073" y="2.45000005" z="9.95500183" />
					<vertex x="7.69650269" y="2.46599984" z="3.66000366" />
					<vertex x="7.69750214" y="2.45000005" z="3.66000366" />
					<vertex x="7.69950104" y="2.45000005" z="3.64500427" />
					<vertex x="-2.22349548" y="2.45000005" z="11.1809998" />
					<vertex x="-1.11650085" y="2.45000005" z="11.3450012" />
					<vertex x="-2.02849579" y="2.45000005" z="10.2030029" />
					<vertex x="1.02050018" y="2.45000005" z="10.352005" />
					<vertex x="1.11750031" y="2.45000005" z="11.3450012" />
					<vertex x="2.02950287" y="2.45000005" z="10.2030029" />
					<vertex x="0.000503540039" y="2.45000005" z="10.4029999" />
					<vertex x="1.11750031" y="2.45000005" z="11.3450012" />
					<vertex x="1.02050018" y="2.45000005" z="10.352005" />
					<vertex x="5.37450409" y="2.45000005" z="10.0540009" />
					<vertex x="3.98149872" y="2.45000005" z="9.61100006" />
					<vertex x="4.3635025" y="2.45000005" z="10.5320053" />
					<vertex x="-2.02849579" y="2.45000005" z="10.2030029" />
					<vertex x="-3.01950073" y="2.45000005" z="9.95500183" />
					<vertex x="-2.22349548" y="2.45000005" z="11.1809998" />
					<vertex x="-1.01950073" y="2.45000005" z="10.352005" />
					<vertex x="-2.02849579" y="2.45000005" z="10.2030029" />
					<vertex x="-1.11650085" y="2.45000005" z="11.3450012" />
					<vertex x="0.000503540039" y="2.45000005" z="11.4000015" />
					<vertex x="0.000503540039" y="2.45000005" z="10.4029999" />
					<vertex x="-1.11650085" y="2.45000005" z="11.3450012" />
					<vertex x="4.3635025" y="2.45000005" z="10.5320053" />
					<vertex x="3.02050018" y="2.45000005" z="9.95500183" />
					<vertex x="3.30950165" y="2.45000005" z="10.9090042" />
					<vertex x="-1.01950073" y="2.45000005" z="10.352005" />
					<vertex x="-1.11650085" y="2.45000005" z="11.3450012" />
					<vertex x="0.000503540039" y="2.45000005" z="10.4029999" />
					<vertex x="0.000503540039" y="2.45000005" z="11.4000015" />
					<vertex x="1.11750031" y="2.45000005" z="11.3450012" />
					<vertex x="0.000503540039" y="2.45000005" z="10.4029999" />
					<vertex x="1.11750031" y="2.45000005" z="11.3450012" />
					<vertex x="2.22450256" y="2.45000005" z="11.1809998" />
					<vertex x="2.02950287" y="2.45000005" z="10.2030029" />
					<vertex x="3.30950165" y="2.45000005" z="10.9090042" />
					<vertex x="3.02050018" y="2.45000005" z="9.95500183" />
					<vertex x="2.22450256" y="2.45000005" z="11.1809998" />
					<vertex x="7.01950073" y="2.50900006" z="-4.80099487" />
					<vertex x="7.01850128" y="2.49500012" z="-4.81700134" />
					<vertex x="7.01250458" y="2.50900006" z="-4.81199646" />
					<vertex x="10.0545044" y="-2.54999995" z="-5.37400055" />
					<vertex x="9.47949982" y="-2.54999995" z="-6.33300018" />
					<vertex x="9.47949982" y="-1.54999995" z="-6.33300018" />
					<vertex x="9.47949982" y="-1.54999995" z="-6.33300018" />
					<vertex x="9.47949982" y="-2.54999995" z="-6.33300018" />
					<vertex x="9.46260834" y="-1.54999995" z="-6.3557663" />
					<vertex x="8.8125" y="-2.54999995" z="-7.23200226" />
					<vertex x="9.46260834" y="-1.54999995" z="-6.3557663" />
					<vertex x="9.47949982" y="-2.54999995" z="-6.33300018" />
					<vertex x="9.46260834" y="2.45000005" z="-6.3557663" />
					<vertex x="9.46260834" y="-1.54999995" z="-6.3557663" />
					<vertex x="8.8125" y="2.45000005" z="-7.23200226" />
					<vertex x="8.8125" y="-2.54999995" z="-7.23200226" />
					<vertex x="8.8125" y="2.45000005" z="-7.23200226" />
					<vertex x="9.46260834" y="-1.54999995" z="-6.3557663" />
					<vertex x="8.06150055" y="-2.54999995" z="-8.06099701" />
					<vertex x="8.06150055" y="2.45000005" z="-8.06099701" />
					<vertex x="8.8125" y="2.45000005" z="-7.23200226" />
					<vertex x="8.06150055" y="-2.54999995" z="-8.06099701" />
					<vertex x="8.8125" y="2.45000005" z="-7.23200226" />
					<vertex x="8.8125" y="-2.54999995" z="-7.23200226" />
					<vertex x="-0.649497986" y="2.49500012" z="-8.48899841" />
					<vertex x="0.650505066" y="2.49500012" z="-8.48899841" />
					<vertex x="-0.649497986" y="2.48100019" z="-8.49499512" />
					<vertex x="8.06150055" y="-2.54999995" z="-8.06099701" />
					<vertex x="7.2325058" y="-2.54999995" z="-8.81199646" />
					<vertex x="7.2325058" y="2.45000005" z="-8.81199646" />
					<vertex x="8.06150055" y="-2.54999995" z="-8.06099701" />
					<vertex x="7.2325058" y="2.45000005" z="-8.81199646" />
					<vertex x="8.06150055" y="2.45000005" z="-8.06099701" />
					<vertex x="0.650505066" y="2.48100019" z="-8.49499512" />
					<vertex x="0.650505066" y="2.46599984" z="-8.49900055" />
					<vertex x="-0.649497986" y="2.48100019" z="-8.49499512" />
					<vertex x="-0.649497986" y="2.46599984" z="-8.49900055" />
					<vertex x="-0.649497986" y="2.48100019" z="-8.49499512" />
					<vertex x="0.650505066" y="2.46599984" z="-8.49900055" />
					<vertex x="7.2325058" y="-2.54999995" z="-8.81199646" />
					<vertex x="6.33350372" y="-2.54999995" z="-9.47899628" />
					<vertex x="6.33350372" y="2.45000005" z="-9.47899628" />
					<vertex x="7.2325058" y="-2.54999995" z="-8.81199646" />
					<vertex x="6.33350372" y="2.45000005" z="-9.47899628" />
					<vertex x="7.2325058" y="2.45000005" z="-8.81199646" />
					<vertex x="0.650505066" y="2.45000005" z="-8.5" />
					<vertex x="-0.649497986" y="2.45000005" z="-8.5" />
					<vertex x="0.650505066" y="2.46599984" z="-8.49900055" />
					<vertex x="7.01850128" y="2.49500012" z="-4.81700134" />
					<vertex x="7.01950073" y="2.50900006" z="-4.80099487" />
					<vertex x="7.02650452" y="2.49500012" z="-4.80500031" />
					<vertex x="-6.94850159" y="2.54499984" z="-4.79199982" />
					<vertex x="-6.95449829" y="2.53900027" z="-4.80599976" />
					<vertex x="-6.95249939" y="2.54499984" z="-4.79100037" />
					<vertex x="-6.94749451" y="2.53900027" z="-4.80599976" />
					<vertex x="-6.95449829" y="2.53900027" z="-4.80599976" />
					<vertex x="-6.94850159" y="2.54499984" z="-4.79199982" />
					<vertex x="-0.649497986" y="2.46599984" z="-8.49900055" />
					<vertex x="0.650505066" y="2.46599984" z="-8.49900055" />
					<vertex x="-0.649497986" y="2.45000005" z="-8.5" />
					<vertex x="6.59950256" y="-1.54999995" z="-8.04100037" />
					<vertex x="7.35649872" y="-1.54999995" z="-7.35599518" />
					<vertex x="7.35649872" y="2.45000005" z="-7.35599518" />
					<vertex x="6.59950256" y="-1.54999995" z="-8.04100037" />
					<vertex x="7.35649872" y="2.45000005" z="-7.35599518" />
					<vertex x="6.59950256" y="2.45000005" z="-8.04100037" />
					<vertex x="-6.96149445" y="2.53900027" z="-4.80500031" />
					<vertex x="-6.96849823" y="2.53900027" z="-4.80200195" />
					<vertex x="-6.95749664" y="2.54499984" z="-4.79100037" />
					<vertex x="7.35649872" y="2.45000005" z="-7.35599518" />
					<vertex x="7.35649872" y="-1.54999995" z="-7.35599518" />
					<vertex x="8.04150391" y="-1.54999995" z="-6.59899902" />
					<vertex x="7.35649872" y="2.45000005" z="-7.35599518" />
					<vertex x="8.04150391" y="-1.54999995" z="-6.59899902" />
					<vertex x="8.04150391" y="2.45000005" z="-6.59899902" />
					<vertex x="-6.96149445" y="2.53900027" z="-4.80500031" />
					<vertex x="-6.97349548" y="2.5309999" z="-4.81399536" />
					<vertex x="-6.96849823" y="2.53900027" z="-4.80200195" />
					<vertex x="6.33350372" y="-2.54999995" z="-9.47899628" />
					<vertex x="5.37450409" y="-2.54999995" z="-10.0540009" />
					<vertex x="5.37450409" y="2.45000005" z="-10.0540009" />
					<vertex x="6.33350372" y="-2.54999995" z="-9.47899628" />
					<vertex x="5.37450409" y="2.45000005" z="-10.0540009" />
					<vertex x="6.33350372" y="2.45000005" z="-9.47899628" />
					<vertex x="-0.649497986" y="2.49500012" z="-8.48899841" />
					<vertex x="-0.663497925" y="2.49500012" z="-8.48799896" />
					<vertex x="-0.649497986" y="2.50900006" z="-8.48099518" />
					<vertex x="5.37450409" y="-2.54999995" z="-10.0540009" />
					<vertex x="4.3635025" y="2.45000005" z="-10.5319977" />
					<vertex x="5.37450409" y="2.45000005" z="-10.0540009" />
					<vertex x="7.02650452" y="2.49500012" z="-4.80500031" />
					<vertex x="7.02349854" y="2.48100019" z="-4.82099915" />
					<vertex x="7.01850128" y="2.49500012" z="-4.81700134" />
					<vertex x="-6.95749664" y="2.54499984" z="-4.79100037" />
					<vertex x="-6.96849823" y="2.53900027" z="-4.80200195" />
					<vertex x="-6.96250153" y="2.54499984" z="-4.78900146" />
					<vertex x="4.3635025" y="2.45000005" z="-10.5319977" />
					<vertex x="5.37450409" y="-2.54999995" z="-10.0540009" />
					<vertex x="4.3635025" y="-2.54999995" z="-10.5319977" />
					<vertex x="4.3635025" y="-2.54999995" z="-10.5319977" />
					<vertex x="3.30950165" y="-2.54999995" z="-10.9089966" />
					<vertex x="3.30950165" y="2.45000005" z="-10.9089966" />
					<vertex x="4.3635025" y="-2.54999995" z="-10.5319977" />
					<vertex x="3.30950165" y="2.45000005" z="-10.9089966" />
					<vertex x="4.3635025" y="2.45000005" z="-10.5319977" />
					<vertex x="3.30950165" y="-2.54999995" z="-10.9089966" />
					<vertex x="2.22450256" y="-2.54999995" z="-11.1809998" />
					<vertex x="2.22450256" y="2.45000005" z="-11.1809998" />
					<vertex x="3.30950165" y="-2.54999995" z="-10.9089966" />
					<vertex x="2.22450256" y="2.45000005" z="-11.1809998" />
					<vertex x="3.30950165" y="2.45000005" z="-10.9089966" />
					<vertex x="2.22450256" y="-2.54999995" z="-11.1809998" />
					<vertex x="1.11750031" y="-2.54999995" z="-11.3450012" />
					<vertex x="1.11750031" y="2.45000005" z="-11.3450012" />
					<vertex x="2.22450256" y="-2.54999995" z="-11.1809998" />
					<vertex x="1.11750031" y="2.45000005" z="-11.3450012" />
					<vertex x="2.22450256" y="2.45000005" z="-11.1809998" />
					<vertex x="7.03150177" y="2.48100019" z="-4.80799866" />
					<vertex x="7.02349854" y="2.48100019" z="-4.82099915" />
					<vertex x="7.02650452" y="2.49500012" z="-4.80500031" />
					<vertex x="0.000503540039" y="2.45000005" z="-11.4000015" />
					<vertex x="1.11750031" y="2.45000005" z="-11.3450012" />
					<vertex x="0.000503540039" y="-2.54999995" z="-11.4000015" />
					<vertex x="1.11750031" y="-2.54999995" z="-11.3450012" />
					<vertex x="0.000503540039" y="-2.54999995" z="-11.4000015" />
					<vertex x="1.11750031" y="2.45000005" z="-11.3450012" />
					<vertex x="7.01850128" y="2.49500012" z="-4.81700134" />
					<vertex x="7.02349854" y="2.48100019" z="-4.82099915" />
					<vertex x="7.01350403" y="2.48100019" z="-4.83100128" />
					<vertex x="-0.649497986" y="2.49500012" z="-8.48899841" />
					<vertex x="-0.664497375" y="2.48100019" z="-8.49399567" />
					<vertex x="-0.663497925" y="2.49500012" z="-8.48799896" />
					<vertex x="-1.11650085" y="2.45000005" z="-11.3450012" />
					<vertex x="0.000503540039" y="2.45000005" z="-11.4000015" />
					<vertex x="-1.11650085" y="-2.54999995" z="-11.3450012" />
					<vertex x="0.000503540039" y="-2.54999995" z="-11.4000015" />
					<vertex x="-1.11650085" y="-2.54999995" z="-11.3450012" />
					<vertex x="0.000503540039" y="2.45000005" z="-11.4000015" />
					<vertex x="-1.11650085" y="-2.54999995" z="-11.3450012" />
					<vertex x="-2.22349548" y="2.45000005" z="-11.1809998" />
					<vertex x="-1.11650085" y="2.45000005" z="-11.3450012" />
					<vertex x="-0.649497986" y="2.48100019" z="-8.49499512" />
					<vertex x="-0.664497375" y="2.48100019" z="-8.49399567" />
					<vertex x="-0.649497986" y="2.49500012" z="-8.48899841" />
					<vertex x="-6.97449493" y="2.53900027" z="-4.79899597" />
					<vertex x="-6.96649933" y="2.54499984" z="-4.78699493" />
					<vertex x="-6.96849823" y="2.53900027" z="-4.80200195" />
					<vertex x="-6.96250153" y="2.54499984" z="-4.78900146" />
					<vertex x="-6.96849823" y="2.53900027" z="-4.80200195" />
					<vertex x="-6.96649933" y="2.54499984" z="-4.78699493" />
					<vertex x="-0.664497375" y="2.48100019" z="-8.49399567" />
					<vertex x="-0.678497314" y="2.48100019" z="-8.48999786" />
					<vertex x="-0.663497925" y="2.49500012" z="-8.48799896" />
					<vertex x="-6.97449493" y="2.53900027" z="-4.79899597" />
					<vertex x="-6.98049927" y="2.53900027" z="-4.79399872" />
					<vertex x="-6.96649933" y="2.54499984" z="-4.78699493" />
					<vertex x="7.03150177" y="2.48100019" z="-4.80799866" />
					<vertex x="7.03549957" y="2.46599984" z="-4.80999756" />
					<vertex x="7.02650452" y="2.46599984" z="-4.82299805" />
					<vertex x="-0.664497375" y="2.48100019" z="-8.49399567" />
					<vertex x="-0.649497986" y="2.48100019" z="-8.49499512" />
					<vertex x="-0.664497375" y="2.46599984" z="-8.4980011" />
					<vertex x="-0.649497986" y="2.46599984" z="-8.49900055" />
					<vertex x="-0.664497375" y="2.46599984" z="-8.4980011" />
					<vertex x="-0.649497986" y="2.48100019" z="-8.49499512" />
					<vertex x="7.03150177" y="2.48100019" z="-4.80799866" />
					<vertex x="7.02650452" y="2.46599984" z="-4.82299805" />
					<vertex x="7.02349854" y="2.48100019" z="-4.82099915" />
					<vertex x="-6.97449493" y="2.53900027" z="-4.79899597" />
					<vertex x="-6.98849487" y="2.5309999" z="-4.80400085" />
					<vertex x="-6.98049927" y="2.53900027" z="-4.79399872" />
					<vertex x="7.01350403" y="2.48100019" z="-4.83100128" />
					<vertex x="7.02349854" y="2.48100019" z="-4.82099915" />
					<vertex x="7.01550293" y="2.46599984" z="-4.83399963" />
					<vertex x="7.02650452" y="2.46599984" z="-4.82299805" />
					<vertex x="7.01550293" y="2.46599984" z="-4.83399963" />
					<vertex x="7.02349854" y="2.48100019" z="-4.82099915" />
					<vertex x="-6.96649933" y="2.54499984" z="-4.78699493" />
					<vertex x="-6.98049927" y="2.53900027" z="-4.79399872" />
					<vertex x="-6.97049713" y="2.54499984" z="-4.78399658" />
					<vertex x="-0.649497986" y="2.46599984" z="-8.49900055" />
					<vertex x="-0.665496826" y="2.45000005" z="-8.49900055" />
					<vertex x="-0.664497375" y="2.46599984" z="-8.4980011" />
					<vertex x="-0.649497986" y="2.45000005" z="-8.5" />
					<vertex x="-0.665496826" y="2.45000005" z="-8.49900055" />
					<vertex x="-0.649497986" y="2.46599984" z="-8.49900055" />
					<vertex x="7.03549957" y="2.46599984" z="-4.80999756" />
					<vertex x="7.03649902" y="2.45000005" z="-4.81099701" />
					<vertex x="7.02650452" y="2.46599984" z="-4.82299805" />
					<vertex x="7.02750397" y="2.45000005" z="-4.8239975" />
					<vertex x="7.02650452" y="2.46599984" z="-4.82299805" />
					<vertex x="7.03649902" y="2.45000005" z="-4.81099701" />
					<vertex x="-6.98049927" y="2.53900027" z="-4.79399872" />
					<vertex x="-6.98449707" y="2.53900027" z="-4.78900146" />
					<vertex x="-6.97049713" y="2.54499984" z="-4.78399658" />
					<vertex x="-0.665496826" y="2.45000005" z="-8.49900055" />
					<vertex x="-0.680496216" y="2.45000005" z="-8.49499512" />
					<vertex x="-0.664497375" y="2.46599984" z="-8.4980011" />
					<vertex x="-0.74949646" y="2.45000005" z="-7.09999847" />
					<vertex x="-0.74949646" y="2.45000005" z="-8.40000153" />
					<vertex x="-0.74949646" y="-1.54999995" z="-7.09999847" />
					<vertex x="7.02750397" y="2.45000005" z="-4.8239975" />
					<vertex x="7.01650238" y="2.45000005" z="-4.83499908" />
					<vertex x="7.01550293" y="2.46599984" z="-4.83399963" />
					<vertex x="7.02750397" y="2.45000005" z="-4.8239975" />
					<vertex x="7.01550293" y="2.46599984" z="-4.83399963" />
					<vertex x="7.02650452" y="2.46599984" z="-4.82299805" />
					<vertex x="-6.98449707" y="2.53900027" z="-4.78900146" />
					<vertex x="-6.98849487" y="2.53900027" z="-4.78299713" />
					<vertex x="-6.97349548" y="2.54499984" z="-4.77999878" />
					<vertex x="-6.98049927" y="2.53900027" z="-4.79399872" />
					<vertex x="-6.99549866" y="2.5309999" z="-4.79799652" />
					<vertex x="-6.98449707" y="2.53900027" z="-4.78900146" />
					<vertex x="-0.678497314" y="2.48100019" z="-8.48999786" />
					<vertex x="-0.677497864" y="2.49500012" z="-8.48500061" />
					<vertex x="-0.663497925" y="2.49500012" z="-8.48799896" />
					<vertex x="-0.74949646" y="2.45000005" z="-8.40000153" />
					<vertex x="-0.74949646" y="-1.54999995" z="-8.40000153" />
					<vertex x="-0.74949646" y="-1.54999995" z="-7.09999847" />
					<vertex x="-0.678497314" y="2.48100019" z="-8.48999786" />
					<vertex x="-0.692497253" y="2.48100019" z="-8.48500061" />
					<vertex x="-0.677497864" y="2.49500012" z="-8.48500061" />
					<vertex x="-0.664497375" y="2.48100019" z="-8.49399567" />
					<vertex x="-0.680496216" y="2.46599984" z="-8.49399567" />
					<vertex x="-0.678497314" y="2.48100019" z="-8.48999786" />
					<vertex x="-6.97349548" y="2.54499984" z="-4.77999878" />
					<vertex x="-6.98849487" y="2.53900027" z="-4.78299713" />
					<vertex x="-6.97650146" y="2.54499984" z="-4.77600098" />
					<vertex x="-0.664497375" y="2.48100019" z="-8.49399567" />
					<vertex x="-0.664497375" y="2.46599984" z="-8.4980011" />
					<vertex x="-0.680496216" y="2.46599984" z="-8.49399567" />
					<vertex x="-0.680496216" y="2.46599984" z="-8.49399567" />
					<vertex x="-0.694496155" y="2.46599984" z="-8.48799896" />
					<vertex x="-0.678497314" y="2.48100019" z="-8.48999786" />
					<vertex x="6.94850159" y="2.54900002" z="-4.77600098" />
					<vertex x="6.94950104" y="2.54999995" z="-4.76100159" />
					<vertex x="6.95149994" y="2.54900002" z="-4.77600098" />
					<vertex x="-0.678497314" y="2.48100019" z="-8.48999786" />
					<vertex x="-0.694496155" y="2.46599984" z="-8.48799896" />
					<vertex x="-0.692497253" y="2.48100019" z="-8.48500061" />
					<vertex x="6.97050476" y="2.54499984" z="-4.78399658" />
					<vertex x="6.96649933" y="2.54499984" z="-4.78699493" />
					<vertex x="6.96050262" y="2.54900002" z="-4.77199554" />
					<vertex x="-0.680496216" y="2.46599984" z="-8.49399567" />
					<vertex x="-0.664497375" y="2.46599984" z="-8.4980011" />
					<vertex x="-0.680496216" y="2.45000005" z="-8.49499512" />
					<vertex x="6.97350311" y="2.54499984" z="-4.77999878" />
					<vertex x="6.97949982" y="2.53900027" z="-4.79399872" />
					<vertex x="6.97050476" y="2.54499984" z="-4.78399658" />
					<vertex x="6.97050476" y="2.54499984" z="-4.78399658" />
					<vertex x="6.97450256" y="2.53900027" z="-4.79899597" />
					<vertex x="6.96649933" y="2.54499984" z="-4.78699493" />
					<vertex x="-0.694496155" y="2.46599984" z="-8.48799896" />
					<vertex x="-0.680496216" y="2.46599984" z="-8.49399567" />
					<vertex x="-0.694496155" y="2.45000005" z="-8.48899841" />
					<vertex x="-0.680496216" y="2.45000005" z="-8.49499512" />
					<vertex x="-0.694496155" y="2.45000005" z="-8.48899841" />
					<vertex x="-0.680496216" y="2.46599984" z="-8.49399567" />
					<vertex x="6.97949982" y="2.53900027" z="-4.79399872" />
					<vertex x="6.97450256" y="2.53900027" z="-4.79899597" />
					<vertex x="6.97050476" y="2.54499984" z="-4.78399658" />
					<vertex x="-6.49449921" y="2.5309999" z="2.93399811" />
					<vertex x="-6.5094986" y="2.52100015" z="2.9280014" />
					<vertex x="-6.50349426" y="2.5309999" z="2.93800354" />
					<vertex x="0.650505066" y="2.54999995" z="-8.40000153" />
					<vertex x="-0.649497986" y="2.54900002" z="-8.41600037" />
					<vertex x="-0.649497986" y="2.54999995" z="-8.40000153" />
					<vertex x="-6.5094986" y="2.52100015" z="2.9280014" />
					<vertex x="-6.49949646" y="2.52100015" z="2.92300415" />
					<vertex x="-6.51449585" y="2.50900006" z="2.91899872" />
					<vertex x="6.96050262" y="2.54900002" z="-4.77199554" />
					<vertex x="6.96649933" y="2.54499984" z="-4.78699493" />
					<vertex x="6.95850372" y="2.54900002" z="-4.77400208" />
					<vertex x="6.96250153" y="2.54499984" z="-4.78900146" />
					<vertex x="6.95750427" y="2.54499984" z="-4.79100037" />
					<vertex x="6.95550537" y="2.54900002" z="-4.77500153" />
					<vertex x="6.95550537" y="2.54900002" z="-4.77500153" />
					<vertex x="6.95750427" y="2.54499984" z="-4.79100037" />
					<vertex x="6.95349884" y="2.54900002" z="-4.77600098" />
					<vertex x="-0.649497986" y="2.49500012" z="-8.48899841" />
					<vertex x="-0.649497986" y="2.50900006" z="-8.48099518" />
					<vertex x="0.650505066" y="2.50900006" z="-8.48099518" />
					<vertex x="6.95750427" y="2.54499984" z="-4.79100037" />
					<vertex x="6.95249939" y="2.54499984" z="-4.79100037" />
					<vertex x="6.95349884" y="2.54900002" z="-4.77600098" />
					<vertex x="-6.49949646" y="2.52100015" z="2.92300415" />
					<vertex x="-6.48849487" y="2.52100015" z="2.91999817" />
					<vertex x="-6.50249481" y="2.50900006" z="2.91400146" />
					<vertex x="-0.649497986" y="-1.54999995" z="-7" />
					<vertex x="-0.0410766602" y="2.45000005" z="-7" />
					<vertex x="-0.649497986" y="2.45000005" z="-7" />
					<vertex x="6.95850372" y="2.54900002" z="-4.77400208" />
					<vertex x="6.96250153" y="2.54499984" z="-4.78900146" />
					<vertex x="6.95550537" y="2.54900002" z="-4.77500153" />
					<vertex x="-6.50249481" y="2.50900006" z="2.91400146" />
					<vertex x="-6.51449585" y="2.50900006" z="2.91899872" />
					<vertex x="-6.49949646" y="2.52100015" z="2.92300415" />
					<vertex x="6.96649933" y="2.54499984" z="-4.78699493" />
					<vertex x="6.96250153" y="2.54499984" z="-4.78900146" />
					<vertex x="6.95850372" y="2.54900002" z="-4.77400208" />
					<vertex x="7.69250488" y="2.48100019" z="3.65900421" />
					<vertex x="7.69850159" y="2.46599984" z="3.64400482" />
					<vertex x="7.69450378" y="2.48100019" z="3.64400482" />
					<vertex x="7.69450378" y="2.48100019" z="3.64400482" />
					<vertex x="7.69850159" y="2.46599984" z="3.64400482" />
					<vertex x="7.69750214" y="2.46599984" z="3.6289978" />
					<vertex x="-6.51850128" y="2.49500012" z="2.91200256" />
					<vertex x="-6.51449585" y="2.50900006" z="2.91899872" />
					<vertex x="-6.50249481" y="2.50900006" z="2.91400146" />
					<vertex x="6.95249939" y="2.54499984" z="-4.79100037" />
					<vertex x="6.95149994" y="2.54900002" z="-4.77600098" />
					<vertex x="6.95349884" y="2.54900002" z="-4.77600098" />
					<vertex x="7.69450378" y="2.48100019" z="3.64400482" />
					<vertex x="7.69750214" y="2.46599984" z="3.6289978" />
					<vertex x="7.69450378" y="2.48100019" z="3.6289978" />
					<vertex x="-6.50249481" y="2.50900006" z="2.91400146" />
					<vertex x="-6.4905014" y="2.50900006" z="2.91000366" />
					<vertex x="-6.50550079" y="2.49500012" z="2.90599823" />
					<vertex x="7.69450378" y="2.48100019" z="3.6289978" />
					<vertex x="7.69450378" y="2.46599984" z="3.61399841" />
					<vertex x="7.69150543" y="2.48100019" z="3.61499786" />
					<vertex x="7.69450378" y="2.48100019" z="3.6289978" />
					<vertex x="7.69750214" y="2.46599984" z="3.6289978" />
					<vertex x="7.69450378" y="2.46599984" z="3.61399841" />
					<vertex x="-6.50550079" y="2.49500012" z="2.90599823" />
					<vertex x="-6.4905014" y="2.50900006" z="2.91000366" />
					<vertex x="-6.49250031" y="2.49500012" z="2.90200043" />
					<vertex x="7.69150543" y="2.48100019" z="3.61499786" />
					<vertex x="7.6894989" y="2.46599984" z="3.59899902" />
					<vertex x="7.68650055" y="2.48100019" z="3.60099792" />
					<vertex x="-6.50249481" y="2.50900006" z="2.91400146" />
					<vertex x="-6.50550079" y="2.49500012" z="2.90599823" />
					<vertex x="-6.51850128" y="2.49500012" z="2.91200256" />
					<vertex x="-6.50550079" y="2.49500012" z="2.90599823" />
					<vertex x="-6.52149963" y="2.48100019" z="2.90700531" />
					<vertex x="-6.51850128" y="2.49500012" z="2.91200256" />
					<vertex x="7.69150543" y="2.48100019" z="3.61499786" />
					<vertex x="7.69450378" y="2.46599984" z="3.61399841" />
					<vertex x="7.6894989" y="2.46599984" z="3.59899902" />
					<vertex x="6.9845047" y="2.53900027" z="-4.78900146" />
					<vertex x="6.97350311" y="2.54499984" z="-4.77999878" />
					<vertex x="6.97650146" y="2.54499984" z="-4.77600098" />
					<vertex x="6.9885025" y="2.53900027" z="-4.78299713" />
					<vertex x="6.9845047" y="2.53900027" z="-4.78900146" />
					<vertex x="6.97650146" y="2.54499984" z="-4.77600098" />
					<vertex x="7.68650055" y="2.45000005" z="3.68900299" />
					<vertex x="7.69250488" y="2.45000005" z="3.67500305" />
					<vertex x="7.69150543" y="2.46599984" z="3.67500305" />
					<vertex x="6.9845047" y="2.53900027" z="-4.78900146" />
					<vertex x="6.97949982" y="2.53900027" z="-4.79399872" />
					<vertex x="6.97350311" y="2.54499984" z="-4.77999878" />
					<vertex x="7.69250488" y="2.45000005" z="3.67500305" />
					<vertex x="7.69750214" y="2.45000005" z="3.66000366" />
					<vertex x="7.69650269" y="2.46599984" z="3.66000366" />
					<vertex x="7.69250488" y="2.45000005" z="3.67500305" />
					<vertex x="7.69650269" y="2.46599984" z="3.66000366" />
					<vertex x="7.69150543" y="2.46599984" z="3.67500305" />
					<vertex x="0.650505066" y="2.45000005" z="-7" />
					<vertex x="0.0420761108" y="-1.54999995" z="-7" />
					<vertex x="0.650505066" y="-1.54999995" z="-7" />
					<vertex x="0.0420761108" y="2.45000005" z="-7" />
					<vertex x="0.0420761108" y="-1.54999995" z="-7" />
					<vertex x="0.650505066" y="2.45000005" z="-7" />
					<vertex x="-0.649497986" y="-1.54999995" z="-7" />
					<vertex x="-0.0410766602" y="-1.54999995" z="-7" />
					<vertex x="-0.0410766602" y="2.45000005" z="-7" />
					<vertex x="7.69850159" y="2.46599984" z="3.64400482" />
					<vertex x="7.69950104" y="2.45000005" z="3.6289978" />
```
