## Supplementary material for "Development of a 3D Bioprinted Airway Smooth Muscle Model for Manipulating Structure and Measuring Contraction": STL and FDM Print Files: 3dmodel.model (part 3 of 78)

```
					<vertex x="7.69750214" y="2.46599984" z="3.6289978" />
					<vertex x="7.69850159" y="2.46599984" z="3.64400482" />
					<vertex x="7.69950104" y="2.45000005" z="3.64500427" />
					<vertex x="7.69950104" y="2.45000005" z="3.6289978" />
					<vertex x="7.69750214" y="2.46599984" z="3.6289978" />
					<vertex x="7.69650269" y="2.45000005" z="3.61299896" />
					<vertex x="7.69450378" y="2.46599984" z="3.61399841" />
					<vertex x="6.96250153" y="2.54499984" z="-4.78900146" />
					<vertex x="6.96649933" y="2.54499984" z="-4.78699493" />
					<vertex x="6.96849823" y="2.53900027" z="-4.80200195" />
					<vertex x="6.97450256" y="2.53900027" z="-4.79899597" />
					<vertex x="6.96849823" y="2.53900027" z="-4.80200195" />
					<vertex x="6.96649933" y="2.54499984" z="-4.78699493" />
					<vertex x="7.69750214" y="2.46599984" z="3.6289978" />
					<vertex x="7.69950104" y="2.45000005" z="3.6289978" />
					<vertex x="7.69650269" y="2.45000005" z="3.61299896" />
					<vertex x="-7.60749817" y="2.54900002" z="3.62599945" />
					<vertex x="-7.59949493" y="2.54999995" z="3.63899994" />
					<vertex x="-6.48149872" y="2.54900002" z="2.97599792" />
					<vertex x="6.95750427" y="2.54499984" z="-4.79100037" />
					<vertex x="6.96250153" y="2.54499984" z="-4.78900146" />
					<vertex x="6.96150208" y="2.53900027" z="-4.80500031" />
					<vertex x="7.69450378" y="2.46599984" z="3.61399841" />
					<vertex x="7.69650269" y="2.45000005" z="3.61299896" />
					<vertex x="7.69049835" y="2.45000005" z="3.59899902" />
					<vertex x="6.96849823" y="2.53900027" z="-4.80200195" />
					<vertex x="6.96150208" y="2.53900027" z="-4.80500031" />
					<vertex x="6.96250153" y="2.54499984" z="-4.78900146" />
					<vertex x="-6.48149872" y="2.54900002" z="2.97599792" />
					<vertex x="-6.48949432" y="2.54499984" z="2.96300507" />
					<vertex x="-7.60749817" y="2.54900002" z="3.62599945" />
					<vertex x="7.69450378" y="2.46599984" z="3.61399841" />
					<vertex x="7.69049835" y="2.45000005" z="3.59899902" />
					<vertex x="7.6894989" y="2.46599984" z="3.59899902" />
					<vertex x="7.6135025" y="2.54900002" z="3.64700317" />
					<vertex x="7.61450195" y="2.54900002" z="3.64500427" />
					<vertex x="7.59950256" y="2.54999995" z="3.63899994" />
					<vertex x="6.94750214" y="2.53900027" z="-4.80599976" />
					<vertex x="6.95249939" y="2.54499984" z="-4.79100037" />
					<vertex x="6.95449829" y="2.53900027" z="-4.80599976" />
					<vertex x="6.95750427" y="2.54499984" z="-4.79100037" />
					<vertex x="6.95449829" y="2.53900027" z="-4.80599976" />
					<vertex x="6.95249939" y="2.54499984" z="-4.79100037" />
					<vertex x="0.75050354" y="2.45000005" z="-8.40000153" />
					<vertex x="0.75050354" y="2.45000005" z="-7.09999847" />
					<vertex x="0.75050354" y="-1.54999995" z="-8.40000153" />
					<vertex x="7.61450195" y="2.54900002" z="3.64299774" />
					<vertex x="7.6155014" y="2.54900002" z="3.63999939" />
					<vertex x="7.59950256" y="2.54999995" z="3.63899994" />
					<vertex x="7.6155014" y="2.54900002" z="3.63999939" />
					<vertex x="7.6155014" y="2.54900002" z="3.63800049" />
					<vertex x="7.59950256" y="2.54999995" z="3.63899994" />
					<vertex x="6.95449829" y="2.53900027" z="-4.80599976" />
					<vertex x="6.95750427" y="2.54499984" z="-4.79100037" />
					<vertex x="6.96150208" y="2.53900027" z="-4.80500031" />
					<vertex x="7.6155014" y="2.54900002" z="3.63800049" />
					<vertex x="7.61450195" y="2.54900002" z="3.63500214" />
					<vertex x="7.59950256" y="2.54999995" z="3.63899994" />
					<vertex x="0.75050354" y="-1.54999995" z="-8.40000153" />
					<vertex x="0.75050354" y="2.45000005" z="-7.09999847" />
					<vertex x="0.75050354" y="-1.54999995" z="-7.09999847" />
					<vertex x="7.61450195" y="2.54900002" z="3.64500427" />
					<vertex x="7.61450195" y="2.54900002" z="3.64299774" />
					<vertex x="7.59950256" y="2.54999995" z="3.63899994" />
					<vertex x="6.9845047" y="2.53900027" z="-4.78900146" />
					<vertex x="6.9885025" y="2.53900027" z="-4.78299713" />
					<vertex x="6.99549866" y="2.5309999" z="-4.79799652" />
					<vertex x="7.61250305" y="2.54900002" z="3.63100433" />
					<vertex x="7.59950256" y="2.54999995" z="3.63899994" />
					<vertex x="7.6135025" y="2.54900002" z="3.63300323" />
					<vertex x="7.6115036" y="2.54900002" z="3.6289978" />
					<vertex x="7.59950256" y="2.54999995" z="3.63899994" />
					<vertex x="7.61250305" y="2.54900002" z="3.63100433" />
					<vertex x="7.61450195" y="2.54900002" z="3.63500214" />
					<vertex x="7.6135025" y="2.54900002" z="3.63300323" />
					<vertex x="7.59950256" y="2.54999995" z="3.63899994" />
					<vertex x="7.6115036" y="2.54900002" z="3.6289978" />
					<vertex x="7.6095047" y="2.54900002" z="3.6269989" />
					<vertex x="7.59950256" y="2.54999995" z="3.63899994" />
					<vertex x="-7.64749908" y="2.48100019" z="3.55699921" />
					<vertex x="-7.64450073" y="2.49500012" z="3.56200409" />
					<vertex x="-6.52149963" y="2.48100019" z="2.90700531" />
					<vertex x="-6.52149963" y="2.48100019" z="2.90700531" />
					<vertex x="-6.52349854" y="2.46599984" z="2.90399933" />
					<vertex x="-7.64749908" y="2.48100019" z="3.55699921" />
					<vertex x="-7.64949799" y="2.46599984" z="3.55400085" />
					<vertex x="-7.64749908" y="2.48100019" z="3.55699921" />
					<vertex x="-6.52349854" y="2.46599984" z="2.90399933" />
					<vertex x="7.6095047" y="2.54900002" z="3.6269989" />
					<vertex x="7.6075058" y="2.54900002" z="3.62599945" />
					<vertex x="7.59950256" y="2.54999995" z="3.63899994" />
					<vertex x="-6.52349854" y="2.45000005" z="2.90299988" />
					<vertex x="-7.64949799" y="2.45000005" z="3.5530014" />
					<vertex x="-6.52349854" y="2.46599984" z="2.90399933" />
					<vertex x="6.9885025" y="2.53900027" z="-4.78299713" />
					<vertex x="7.00050354" y="2.5309999" z="-4.79000092" />
					<vertex x="6.99549866" y="2.5309999" z="-4.79799652" />
					<vertex x="-5.8105011" y="2.54900002" z="4.10700226" />
					<vertex x="-6.460495" y="2.54900002" z="2.98100281" />
					<vertex x="-6.47349548" y="2.54999995" z="2.98899841" />
					<vertex x="6.9885025" y="2.5309999" z="-4.80400085" />
					<vertex x="6.9845047" y="2.53900027" z="-4.78900146" />
					<vertex x="6.99549866" y="2.5309999" z="-4.79799652" />
					<vertex x="7.6135025" y="2.54900002" z="3.64700317" />
					<vertex x="7.62650299" y="2.54499984" z="3.65499878" />
					<vertex x="7.62850189" y="2.54499984" z="3.65000153" />
					<vertex x="-6.460495" y="2.54900002" z="2.98100281" />
					<vertex x="-5.8105011" y="2.54900002" z="4.10700226" />
					<vertex x="-6.44749451" y="2.54499984" z="2.97399902" />
					<vertex x="-6.48949432" y="2.54499984" z="2.96300507" />
					<vertex x="-7.6155014" y="2.54499984" z="3.61299896" />
					<vertex x="-7.60749817" y="2.54900002" z="3.62599945" />
					<vertex x="6.9845047" y="2.53900027" z="-4.78900146" />
					<vertex x="6.9885025" y="2.5309999" z="-4.80400085" />
					<vertex x="6.97949982" y="2.53900027" z="-4.79399872" />
					<vertex x="7.6135025" y="2.54900002" z="3.64700317" />
					<vertex x="7.62850189" y="2.54499984" z="3.65000153" />
					<vertex x="7.61450195" y="2.54900002" z="3.64500427" />
					<vertex x="6.9885025" y="2.5309999" z="-4.80400085" />
					<vertex x="6.98149872" y="2.5309999" z="-4.80999756" />
					<vertex x="6.97949982" y="2.53900027" z="-4.79399872" />
					<vertex x="7.61450195" y="2.54900002" z="3.64299774" />
					<vertex x="7.62950134" y="2.54499984" z="3.64600372" />
					<vertex x="7.63050079" y="2.54499984" z="3.64099884" />
					<vertex x="7.61450195" y="2.54900002" z="3.64299774" />
					<vertex x="7.63050079" y="2.54499984" z="3.64099884" />
					<vertex x="7.6155014" y="2.54900002" z="3.63999939" />
					<vertex x="7.63050079" y="2.54499984" z="3.64099884" />
					<vertex x="7.63050079" y="2.54499984" z="3.63600159" />
					<vertex x="7.6155014" y="2.54900002" z="3.63800049" />
					<vertex x="7.63050079" y="2.54499984" z="3.64099884" />
					<vertex x="7.6155014" y="2.54900002" z="3.63800049" />
					<vertex x="7.6155014" y="2.54900002" z="3.63999939" />
					<vertex x="7.61450195" y="2.54900002" z="3.63500214" />
					<vertex x="7.6155014" y="2.54900002" z="3.63800049" />
					<vertex x="7.62950134" y="2.54499984" z="3.63100433" />
					<vertex x="6.99549866" y="2.5309999" z="-4.79799652" />
					<vertex x="6.99650574" y="2.52100015" z="-4.81299591" />
					<vertex x="6.9885025" y="2.5309999" z="-4.80400085" />
					<vertex x="-6.9375" y="2.5309999" z="-4.81800079" />
					<vertex x="-6.94649506" y="2.5309999" z="-4.81900024" />
					<vertex x="-6.94049835" y="2.53900027" z="-4.80500031" />
					<vertex x="7.62950134" y="2.54499984" z="3.63100433" />
					<vertex x="7.6155014" y="2.54900002" z="3.63800049" />
					<vertex x="7.63050079" y="2.54499984" z="3.63600159" />
					<vertex x="-6.94049835" y="2.53900027" z="-4.80500031" />
					<vertex x="-6.94649506" y="2.5309999" z="-4.81900024" />
					<vertex x="-6.94749451" y="2.53900027" z="-4.80599976" />
					<vertex x="6.97949982" y="2.53900027" z="-4.79399872" />
					<vertex x="6.98149872" y="2.5309999" z="-4.80999756" />
					<vertex x="6.97450256" y="2.53900027" z="-4.79899597" />
					<vertex x="-6.94649506" y="2.5309999" z="-4.81900024" />
					<vertex x="-6.95549774" y="2.5309999" z="-4.81900024" />
					<vertex x="-6.95449829" y="2.53900027" z="-4.80599976" />
					<vertex x="0.650505066" y="-1.54999995" z="-8.5" />
					<vertex x="-0.649497986" y="2.45000005" z="-8.5" />
					<vertex x="0.650505066" y="2.45000005" z="-8.5" />
					<vertex x="6.96849823" y="2.53900027" z="-4.80200195" />
					<vertex x="6.97450256" y="2.53900027" z="-4.79899597" />
					<vertex x="6.97350311" y="2.5309999" z="-4.81399536" />
					<vertex x="7.61450195" y="2.54900002" z="3.64500427" />
					<vertex x="7.62950134" y="2.54499984" z="3.64600372" />
					<vertex x="7.61450195" y="2.54900002" z="3.64299774" />
					<vertex x="6.98149872" y="2.5309999" z="-4.80999756" />
					<vertex x="6.97350311" y="2.5309999" z="-4.81399536" />
					<vertex x="6.97450256" y="2.53900027" z="-4.79899597" />
					<vertex x="-6.95449829" y="2.53900027" z="-4.80599976" />
					<vertex x="-6.94749451" y="2.53900027" z="-4.80599976" />
					<vertex x="-6.94649506" y="2.5309999" z="-4.81900024" />
					<vertex x="7.61450195" y="2.54900002" z="3.64500427" />
					<vertex x="7.62850189" y="2.54499984" z="3.65000153" />
					<vertex x="7.62950134" y="2.54499984" z="3.64600372" />
					<vertex x="6.97350311" y="2.5309999" z="-4.81399536" />
					<vertex x="6.96450043" y="2.5309999" z="-4.81700134" />
					<vertex x="6.96849823" y="2.53900027" z="-4.80200195" />
					<vertex x="7.6135025" y="2.54900002" z="3.63300323" />
					<vertex x="7.62550354" y="2.54499984" z="3.62200165" />
					<vertex x="7.61250305" y="2.54900002" z="3.63100433" />
					<vertex x="-6.95549774" y="2.5309999" z="-4.81900024" />
					<vertex x="-6.96450043" y="2.5309999" z="-4.81700134" />
					<vertex x="-6.95449829" y="2.53900027" z="-4.80599976" />
					<vertex x="7.6135025" y="2.54900002" z="3.63300323" />
					<vertex x="7.62750244" y="2.54499984" z="3.6269989" />
					<vertex x="7.62550354" y="2.54499984" z="3.62200165" />
					<vertex x="6.9885025" y="2.52100015" z="-4.81999969" />
					<vertex x="6.98149872" y="2.5309999" z="-4.80999756" />
					<vertex x="6.9885025" y="2.5309999" z="-4.80400085" />
					<vertex x="-6.94649506" y="2.5309999" z="-4.81900024" />
					<vertex x="-6.94549561" y="2.52100015" z="-4.83100128" />
					<vertex x="-6.95549774" y="2.5309999" z="-4.81900024" />
					<vertex x="-0.649497986" y="-1.54999995" z="-8.5" />
					<vertex x="-0.649497986" y="2.45000005" z="-8.5" />
					<vertex x="0.650505066" y="-1.54999995" z="-8.5" />
					<vertex x="6.9885025" y="2.52100015" z="-4.81999969" />
					<vertex x="6.97850037" y="2.52100015" z="-4.82499695" />
					<vertex x="6.98149872" y="2.5309999" z="-4.80999756" />
					<vertex x="6.97350311" y="2.5309999" z="-4.81399536" />
					<vertex x="6.96749878" y="2.52100015" z="-4.82899475" />
					<vertex x="6.96450043" y="2.5309999" z="-4.81700134" />
					<vertex x="7.6135025" y="2.54900002" z="3.63300323" />
					<vertex x="7.61450195" y="2.54900002" z="3.63500214" />
					<vertex x="7.62750244" y="2.54499984" z="3.6269989" />
					<vertex x="7.62950134" y="2.54499984" z="3.63100433" />
					<vertex x="7.62750244" y="2.54499984" z="3.6269989" />
					<vertex x="7.61450195" y="2.54900002" z="3.63500214" />
					<vertex x="6.96849823" y="2.53900027" z="-4.80200195" />
					<vertex x="6.96450043" y="2.5309999" z="-4.81700134" />
					<vertex x="6.96150208" y="2.53900027" z="-4.80500031" />
					<vertex x="7.62550354" y="2.54499984" z="3.62200165" />
					<vertex x="7.62250519" y="2.54499984" z="3.6190033" />
					<vertex x="7.61250305" y="2.54900002" z="3.63100433" />
					<vertex x="6.96150208" y="2.53900027" z="-4.80500031" />
					<vertex x="6.95550537" y="2.5309999" z="-4.81900024" />
					<vertex x="6.95449829" y="2.53900027" z="-4.80599976" />
					<vertex x="6.96450043" y="2.5309999" z="-4.81700134" />
					<vertex x="6.95550537" y="2.5309999" z="-4.81900024" />
					<vertex x="6.96150208" y="2.53900027" z="-4.80500031" />
					<vertex x="7.64150238" y="2.53900027" z="3.6210022" />
					<vertex x="7.62750244" y="2.54499984" z="3.6269989" />
					<vertex x="7.62950134" y="2.54499984" z="3.63100433" />
					<vertex x="-6.96849823" y="2.53900027" z="-4.80200195" />
					<vertex x="-6.97349548" y="2.5309999" z="-4.81399536" />
					<vertex x="-6.97449493" y="2.53900027" z="-4.79899597" />
					<vertex x="-6.98149872" y="2.5309999" z="-4.80999756" />
					<vertex x="-6.97449493" y="2.53900027" z="-4.79899597" />
					<vertex x="-6.97349548" y="2.5309999" z="-4.81399536" />
					<vertex x="7.01050568" y="2.52100015" z="-4.79599762" />
					<vertex x="7.00450134" y="2.52100015" z="-4.80500031" />
					<vertex x="7.00050354" y="2.5309999" z="-4.79000092" />
					<vertex x="-6.98149872" y="2.5309999" z="-4.80999756" />
					<vertex x="-6.98849487" y="2.5309999" z="-4.80400085" />
					<vertex x="-6.97449493" y="2.53900027" z="-4.79899597" />
					<vertex x="7.61250305" y="2.54900002" z="3.63100433" />
					<vertex x="7.62250519" y="2.54499984" z="3.6190033" />
					<vertex x="7.6115036" y="2.54900002" z="3.6289978" />
					<vertex x="-6.97850037" y="2.52100015" z="-4.82499695" />
					<vertex x="-6.98849487" y="2.52100015" z="-4.81999969" />
					<vertex x="-6.98149872" y="2.5309999" z="-4.80999756" />
					<vertex x="7.6115036" y="2.54900002" z="3.6289978" />
					<vertex x="7.61949921" y="2.54499984" z="3.61499786" />
					<vertex x="7.6095047" y="2.54900002" z="3.6269989" />
					<vertex x="7.00450134" y="2.52100015" z="-4.80500031" />
					<vertex x="6.99549866" y="2.5309999" z="-4.79799652" />
					<vertex x="7.00050354" y="2.5309999" z="-4.79000092" />
					<vertex x="7.62250519" y="2.54499984" z="3.6190033" />
					<vertex x="7.61949921" y="2.54499984" z="3.61499786" />
					<vertex x="7.6115036" y="2.54900002" z="3.6289978" />
					<vertex x="6.99650574" y="2.52100015" z="-4.81299591" />
					<vertex x="6.9885025" y="2.52100015" z="-4.81999969" />
					<vertex x="6.9885025" y="2.5309999" z="-4.80400085" />
					<vertex x="6.99650574" y="2.52100015" z="-4.81299591" />
					<vertex x="6.99349976" y="2.50900006" z="-4.82899475" />
					<vertex x="6.9885025" y="2.52100015" z="-4.81999969" />
					<vertex x="-6.99549866" y="2.5309999" z="-4.79799652" />
					<vertex x="-6.98049927" y="2.53900027" z="-4.79399872" />
					<vertex x="-6.98849487" y="2.5309999" z="-4.80400085" />
					<vertex x="-0.654495239" y="2.54499984" z="-8.43099976" />
					<vertex x="-0.663497925" y="2.53900027" z="-8.44300079" />
					<vertex x="-0.659500122" y="2.54499984" z="-8.42900085" />
					<vertex x="7.00450134" y="2.52100015" z="-4.80500031" />
					<vertex x="6.99650574" y="2.52100015" z="-4.81299591" />
					<vertex x="6.99549866" y="2.5309999" z="-4.79799652" />
					<vertex x="-6.98449707" y="2.53900027" z="-4.78900146" />
					<vertex x="-6.99549866" y="2.5309999" z="-4.79799652" />
					<vertex x="-7.00049591" y="2.5309999" z="-4.79000092" />
					<vertex x="6.97350311" y="2.5309999" z="-4.81399536" />
					<vertex x="6.98149872" y="2.5309999" z="-4.80999756" />
					<vertex x="6.97850037" y="2.52100015" z="-4.82499695" />
					<vertex x="-7.00450134" y="2.52100015" z="-4.80500031" />
					<vertex x="-6.99549866" y="2.5309999" z="-4.79799652" />
					<vertex x="-6.98849487" y="2.5309999" z="-4.80400085" />
					<vertex x="-0.65650177" y="2.53900027" z="-8.44499969" />
					<vertex x="-0.654495239" y="2.54499984" z="-8.43099976" />
					<vertex x="-0.649497986" y="2.53900027" z="-8.44499969" />
					<vertex x="-0.654495239" y="2.54499984" z="-8.43099976" />
					<vertex x="0.650505066" y="2.54499984" z="-8.43099976" />
					<vertex x="-0.649497986" y="2.53900027" z="-8.44499969" />
					<vertex x="0.657501221" y="2.53900027" z="-8.44499969" />
					<vertex x="-0.649497986" y="2.53900027" z="-8.44499969" />
					<vertex x="0.650505066" y="2.54499984" z="-8.43099976" />
					<vertex x="6.96749878" y="2.52100015" z="-4.82899475" />
					<vertex x="6.97350311" y="2.5309999" z="-4.81399536" />
					<vertex x="6.97850037" y="2.52100015" z="-4.82499695" />
					<vertex x="-6.98449707" y="2.53900027" z="-4.78900146" />
					<vertex x="-7.00049591" y="2.5309999" z="-4.79000092" />
					<vertex x="-6.98849487" y="2.53900027" z="-4.78299713" />
					<vertex x="6.96749878" y="2.52100015" z="-4.82899475" />
					<vertex x="6.95650482" y="2.52100015" z="-4.83100128" />
					<vertex x="6.96450043" y="2.5309999" z="-4.81700134" />
					<vertex x="-0.65650177" y="2.53900027" z="-8.44499969" />
					<vertex x="-0.663497925" y="2.53900027" z="-8.44300079" />
					<vertex x="-0.654495239" y="2.54499984" z="-8.43099976" />
					<vertex x="-0.663497925" y="2.53900027" z="-8.44300079" />
					<vertex x="-0.670501709" y="2.53900027" z="-8.43999481" />
					<vertex x="-0.659500122" y="2.54499984" z="-8.42900085" />
					<vertex x="6.97050476" y="2.50900006" z="-4.83899689" />
					<vertex x="6.95850372" y="2.50900006" z="-4.84099579" />
					<vertex x="6.96749878" y="2.52100015" z="-4.82899475" />
					<vertex x="6.96749878" y="2.52100015" z="-4.82899475" />
					<vertex x="6.95850372" y="2.50900006" z="-4.84099579" />
					<vertex x="6.95650482" y="2.52100015" z="-4.83100128" />
					<vertex x="6.96450043" y="2.5309999" z="-4.81700134" />
					<vertex x="6.95650482" y="2.52100015" z="-4.83100128" />
					<vertex x="6.95550537" y="2.5309999" z="-4.81900024" />
					<vertex x="-0.667495728" y="2.5309999" z="-8.45600128" />
					<vertex x="-0.676498413" y="2.5309999" z="-8.45199585" />
					<vertex x="-0.663497925" y="2.53900027" z="-8.44300079" />
					<vertex x="-0.663497925" y="2.53900027" z="-8.44300079" />
					<vertex x="-0.676498413" y="2.5309999" z="-8.45199585" />
					<vertex x="-0.670501709" y="2.53900027" z="-8.43999481" />
					<vertex x="-6.9375" y="2.5309999" z="-4.81800079" />
					<vertex x="-6.93450165" y="2.52100015" z="-4.83000183" />
					<vertex x="-6.94549561" y="2.52100015" z="-4.83100128" />
					<vertex x="-0.670501709" y="2.53900027" z="-8.43999481" />
					<vertex x="-0.663497925" y="2.54499984" z="-8.4280014" />
					<vertex x="-0.659500122" y="2.54499984" z="-8.42900085" />
					<vertex x="7.01050568" y="2.52100015" z="-4.79599762" />
					<vertex x="7.01250458" y="2.50900006" z="-4.81199646" />
					<vertex x="7.00450134" y="2.52100015" z="-4.80500031" />
					<vertex x="0.657501221" y="2.53900027" z="-8.44499969" />
					<vertex x="0.650505066" y="2.5309999" z="-8.45899963" />
					<vertex x="-0.649497986" y="2.53900027" z="-8.44499969" />
					<vertex x="-6.94549561" y="2.52100015" z="-4.83100128" />
					<vertex x="-6.94649506" y="2.5309999" z="-4.81900024" />
					<vertex x="-6.9375" y="2.5309999" z="-4.81800079" />
					<vertex x="-0.649497986" y="2.5309999" z="-8.45899963" />
					<vertex x="-0.658500671" y="2.5309999" z="-8.45800018" />
					<vertex x="-0.649497986" y="2.53900027" z="-8.44499969" />
					<vertex x="7.01950073" y="2.50900006" z="-4.80099487" />
					<vertex x="7.01250458" y="2.50900006" z="-4.81199646" />
					<vertex x="7.01050568" y="2.52100015" z="-4.79599762" />
					<vertex x="-6.95749664" y="2.52100015" z="-4.83100128" />
					<vertex x="-6.95549774" y="2.5309999" z="-4.81900024" />
					<vertex x="-6.94549561" y="2.52100015" z="-4.83100128" />
					<vertex x="6.99650574" y="2.52100015" z="-4.81299591" />
					<vertex x="7.00450134" y="2.52100015" z="-4.80500031" />
					<vertex x="7.00350189" y="2.50900006" z="-4.82099915" />
					<vertex x="7.01250458" y="2.50900006" z="-4.81199646" />
					<vertex x="7.00350189" y="2.50900006" z="-4.82099915" />
					<vertex x="7.00450134" y="2.52100015" z="-4.80500031" />
					<vertex x="-0.65650177" y="2.53900027" z="-8.44499969" />
					<vertex x="-0.649497986" y="2.53900027" z="-8.44499969" />
					<vertex x="-0.658500671" y="2.5309999" z="-8.45800018" />
					<vertex x="7.00350189" y="2.50900006" z="-4.82099915" />
					<vertex x="6.99349976" y="2.50900006" z="-4.82899475" />
					<vertex x="6.99650574" y="2.52100015" z="-4.81299591" />
					<vertex x="0.75050354" y="-1.54999995" z="-8.40000153" />
					<vertex x="0.749504089" y="-1.54999995" z="-8.41600037" />
					<vertex x="0.75050354" y="2.45000005" z="-8.40000153" />
					<vertex x="-0.65650177" y="2.53900027" z="-8.44499969" />
					<vertex x="-0.667495728" y="2.5309999" z="-8.45600128" />
					<vertex x="-0.663497925" y="2.53900027" z="-8.44300079" />
					<vertex x="-6.95549774" y="2.5309999" z="-4.81900024" />
					<vertex x="-6.96749878" y="2.52100015" z="-4.82899475" />
					<vertex x="-6.96450043" y="2.5309999" z="-4.81700134" />
					<vertex x="-0.658500671" y="2.5309999" z="-8.45800018" />
					<vertex x="-0.667495728" y="2.5309999" z="-8.45600128" />
					<vertex x="-0.65650177" y="2.53900027" z="-8.44499969" />
					<vertex x="-6.95749664" y="2.52100015" z="-4.83100128" />
					<vertex x="-6.96749878" y="2.52100015" z="-4.82899475" />
					<vertex x="-6.95549774" y="2.5309999" z="-4.81900024" />
					<vertex x="0.731498718" y="2.45000005" z="-8.45899963" />
					<vertex x="0.731498718" y="-1.54999995" z="-8.45899963" />
					<vertex x="0.721504211" y="2.45000005" z="-8.47100067" />
					<vertex x="-6.96749878" y="2.52100015" z="-4.82899475" />
					<vertex x="-6.97850037" y="2.52100015" z="-4.82499695" />
					<vertex x="-6.96450043" y="2.5309999" z="-4.81700134" />
					<vertex x="0.721504211" y="-1.54999995" z="-8.47100067" />
					<vertex x="0.709503174" y="2.45000005" z="-8.48099518" />
					<vertex x="0.721504211" y="2.45000005" z="-8.47100067" />
					<vertex x="0.709503174" y="2.45000005" z="-8.48099518" />
					<vertex x="0.695503235" y="-1.54999995" z="-8.48899841" />
					<vertex x="0.695503235" y="2.45000005" z="-8.48899841" />
					<vertex x="-0.649497986" y="2.5309999" z="-8.45899963" />
					<vertex x="-0.660499573" y="2.52100015" z="-8.47000122" />
					<vertex x="-0.658500671" y="2.5309999" z="-8.45800018" />
					<vertex x="6.9885025" y="2.52100015" z="-4.81999969" />
					<vertex x="6.9825058" y="2.50900006" z="-4.83499908" />
					<vertex x="6.97850037" y="2.52100015" z="-4.82499695" />
					<vertex x="0.695503235" y="2.45000005" z="-8.48899841" />
					<vertex x="0.695503235" y="-1.54999995" z="-8.48899841" />
					<vertex x="0.681503296" y="2.45000005" z="-8.49499512" />
					<vertex x="-0.649497986" y="2.5309999" z="-8.45899963" />
					<vertex x="-0.649497986" y="2.52100015" z="-8.47100067" />
					<vertex x="-0.660499573" y="2.52100015" z="-8.47000122" />
					<vertex x="-6.96450043" y="2.5309999" z="-4.81700134" />
					<vertex x="-6.97850037" y="2.52100015" z="-4.82499695" />
					<vertex x="-6.97349548" y="2.5309999" z="-4.81399536" />
					<vertex x="6.9885025" y="2.52100015" z="-4.81999969" />
					<vertex x="6.99349976" y="2.50900006" z="-4.82899475" />
					<vertex x="6.9825058" y="2.50900006" z="-4.83499908" />
					<vertex x="0.749504089" y="2.45000005" z="-8.41600037" />
					<vertex x="0.75050354" y="2.45000005" z="-8.40000153" />
					<vertex x="0.749504089" y="-1.54999995" z="-8.41600037" />
					<vertex x="6.9825058" y="2.50900006" z="-4.83499908" />
					<vertex x="6.97050476" y="2.50900006" z="-4.83899689" />
					<vertex x="6.97850037" y="2.52100015" z="-4.82499695" />
					<vertex x="0.749504089" y="-1.54999995" z="-8.41600037" />
					<vertex x="0.745498657" y="2.45000005" z="-8.43099976" />
					<vertex x="0.749504089" y="2.45000005" z="-8.41600037" />
					<vertex x="0.745498657" y="2.45000005" z="-8.43099976" />
					<vertex x="0.739501953" y="-1.54999995" z="-8.44499969" />
					<vertex x="0.739501953" y="2.45000005" z="-8.44499969" />
					<vertex x="-6.98149872" y="2.5309999" z="-4.80999756" />
					<vertex x="-6.97349548" y="2.5309999" z="-4.81399536" />
					<vertex x="-6.97850037" y="2.52100015" z="-4.82499695" />
					<vertex x="0.739501953" y="2.45000005" z="-8.44499969" />
					<vertex x="0.739501953" y="-1.54999995" z="-8.44499969" />
					<vertex x="0.731498718" y="2.45000005" z="-8.45899963" />
					<vertex x="0.731498718" y="-1.54999995" z="-8.45899963" />
					<vertex x="0.731498718" y="2.45000005" z="-8.45899963" />
					<vertex x="0.739501953" y="-1.54999995" z="-8.44499969" />
					<vertex x="-0.649497986" y="2.52100015" z="-8.47100067" />
					<vertex x="0.650505066" y="2.50900006" z="-8.48099518" />
					<vertex x="-0.649497986" y="2.50900006" z="-8.48099518" />
					<vertex x="0.721504211" y="-1.54999995" z="-8.47100067" />
					<vertex x="0.721504211" y="2.45000005" z="-8.47100067" />
					<vertex x="0.731498718" y="-1.54999995" z="-8.45899963" />
					<vertex x="-0.660499573" y="2.52100015" z="-8.47000122" />
					<vertex x="-0.649497986" y="2.52100015" z="-8.47100067" />
					<vertex x="-0.662498474" y="2.50900006" z="-8.47999573" />
					<vertex x="-0.649497986" y="2.50900006" z="-8.48099518" />
					<vertex x="-0.662498474" y="2.50900006" z="-8.47999573" />
					<vertex x="-0.649497986" y="2.52100015" z="-8.47100067" />
					<vertex x="-6.98849487" y="2.52100015" z="-4.81999969" />
					<vertex x="-6.99649811" y="2.52100015" z="-4.81299591" />
					<vertex x="-6.98149872" y="2.5309999" z="-4.80999756" />
					<vertex x="6.96749878" y="2.52100015" z="-4.82899475" />
					<vertex x="6.97850037" y="2.52100015" z="-4.82499695" />
					<vertex x="6.97050476" y="2.50900006" z="-4.83899689" />
					<vertex x="-0.662498474" y="2.50900006" z="-8.47999573" />
					<vertex x="-0.674499512" y="2.50900006" z="-8.47699738" />
					<vertex x="-0.660499573" y="2.52100015" z="-8.47000122" />
					<vertex x="-6.98849487" y="2.52100015" z="-4.81999969" />
					<vertex x="-7.00349426" y="2.50900006" z="-4.82099915" />
					<vertex x="-6.99649811" y="2.52100015" z="-4.81299591" />
					<vertex x="0.681503296" y="2.45000005" z="-8.49499512" />
					<vertex x="0.681503296" y="-1.54999995" z="-8.49499512" />
					<vertex x="0.666503906" y="2.45000005" z="-8.49900055" />
					<vertex x="0.666503906" y="-1.54999995" z="-8.49900055" />
					<vertex x="0.650505066" y="-1.54999995" z="-8.5" />
					<vertex x="0.666503906" y="2.45000005" z="-8.49900055" />
					<vertex x="-6.98149872" y="2.5309999" z="-4.80999756" />
					<vertex x="-6.99649811" y="2.52100015" z="-4.81299591" />
					<vertex x="-6.98849487" y="2.5309999" z="-4.80400085" />
					<vertex x="-0.649497986" y="2.50900006" z="-8.48099518" />
					<vertex x="-0.663497925" y="2.49500012" z="-8.48799896" />
					<vertex x="-0.662498474" y="2.50900006" z="-8.47999573" />
					<vertex x="7.01250458" y="2.50900006" z="-4.81199646" />
					<vertex x="7.0094986" y="2.49500012" z="-4.82699585" />
					<vertex x="7.00350189" y="2.50900006" z="-4.82099915" />
					<vertex x="-7.66249847" y="-1.54999995" z="3.56200409" />
					<vertex x="-10.8974991" y="-1.54999995" z="3.3397522" />
					<vertex x="-7.67350006" y="-1.54999995" z="3.5719986" />
					<vertex x="-7.68349457" y="-1.54999995" z="3.58499908" />
					<vertex x="-10.8974991" y="-1.54999995" z="3.3397522" />
					<vertex x="-7.69049835" y="-1.54999995" z="3.59899902" />
					<vertex x="-7.69049835" y="-1.54999995" z="3.59899902" />
					<vertex x="-10.8974991" y="-1.54999995" z="3.3397522" />
					<vertex x="-7.69649506" y="-1.54999995" z="3.61299896" />
					<vertex x="-10.0534973" y="-1.54999995" z="5.37400055" />
					<vertex x="-7.68650055" y="-1.54999995" z="3.68900299" />
					<vertex x="-10.5315018" y="-1.54999995" z="4.36299896" />
					<vertex x="-7.69649506" y="-1.54999995" z="3.61299896" />
					<vertex x="-10.8974991" y="-1.54999995" z="3.3397522" />
					<vertex x="-7.69950104" y="-1.54999995" z="3.6289978" />
					<vertex x="-5.74150085" y="2.48100019" z="4.06800079" />
					<vertex x="-5.73849487" y="2.46599984" z="4.06600189" />
					<vertex x="-6.39149475" y="2.48100019" z="2.94200134" />
					<vertex x="-7.69749451" y="-1.54999995" z="3.66000366" />
					<vertex x="-10.5315018" y="-1.54999995" z="4.36299896" />
					<vertex x="-7.69249725" y="-1.54999995" z="3.67500305" />
					<vertex x="-8.5124054" y="-1.54999995" z="5.9625473" />
					<vertex x="-7.47233582" y="-1.54999995" z="4.06000519" />
					<vertex x="-10.0534973" y="-1.54999995" z="5.37400055" />
					<vertex x="-0.663497925" y="2.54499984" z="-8.4280014" />
					<vertex x="-0.676498413" y="2.53900027" z="-8.43699646" />
					<vertex x="-0.667495728" y="2.54499984" z="-8.42499542" />
					<vertex x="-5.73849487" y="2.46599984" z="4.06600189" />
					<vertex x="-5.73749542" y="2.45000005" z="4.06500244" />
					<vertex x="-6.3884964" y="2.46599984" z="2.94000244" />
					<vertex x="-6.38749695" y="2.45000005" z="2.93900299" />
					<vertex x="-6.3884964" y="2.46599984" z="2.94000244" />
					<vertex x="-5.73749542" y="2.45000005" z="4.06500244" />
					<vertex x="-7.69249725" y="-1.54999995" z="3.67500305" />
					<vertex x="-10.5315018" y="-1.54999995" z="4.36299896" />
					<vertex x="-7.68650055" y="-1.54999995" z="3.68900299" />
					<vertex x="-0.676498413" y="2.53900027" z="-8.43699646" />
					<vertex x="-0.663497925" y="2.54499984" z="-8.4280014" />
					<vertex x="-0.670501709" y="2.53900027" z="-8.43999481" />
					<vertex x="-7.13150024" y="-1.54999995" z="4.65042877" />
					<vertex x="-8.5124054" y="-1.54999995" z="5.9625473" />
					<vertex x="-7.03649902" y="-1.54999995" z="4.81500244" />
					<vertex x="-7.02749634" y="-1.54999995" z="4.82800293" />
					<vertex x="-8.5124054" y="-1.54999995" z="5.9625473" />
					<vertex x="-7.01649475" y="-1.54999995" z="4.83900452" />
					<vertex x="-7.6155014" y="2.54499984" z="3.61299896" />
					<vertex x="-6.48949432" y="2.54499984" z="2.96300507" />
					<vertex x="-7.62249756" y="2.53900027" z="3.59999847" />
					<vertex x="-0.676498413" y="2.53900027" z="-8.43699646" />
					<vertex x="-0.681495667" y="2.53900027" z="-8.43199921" />
					<vertex x="-0.667495728" y="2.54499984" z="-8.42499542" />
					<vertex x="-7.03649902" y="-1.54999995" z="4.81500244" />
					<vertex x="-8.5124054" y="-1.54999995" z="5.9625473" />
					<vertex x="-7.02749634" y="-1.54999995" z="4.82800293" />
					<vertex x="-6.49649811" y="2.53900027" z="2.95000458" />
					<vertex x="-6.50349426" y="2.5309999" z="2.93800354" />
					<vertex x="-7.62249756" y="2.53900027" z="3.59999847" />
					<vertex x="-7.62950134" y="2.5309999" z="3.58800507" />
					<vertex x="-7.62249756" y="2.53900027" z="3.59999847" />
					<vertex x="-6.50349426" y="2.5309999" z="2.93800354" />
					<vertex x="-0.670501709" y="2.53900027" z="-8.43999481" />
					<vertex x="-0.676498413" y="2.5309999" z="-8.45199585" />
					<vertex x="-0.676498413" y="2.53900027" z="-8.43699646" />
					<vertex x="-6.5094986" y="2.52100015" z="2.9280014" />
					<vertex x="-7.6344986" y="2.52100015" z="3.57800293" />
					<vertex x="-6.50349426" y="2.5309999" z="2.93800354" />
					<vertex x="-0.676498413" y="2.53900027" z="-8.43699646" />
					<vertex x="-0.691497803" y="2.5309999" z="-8.44200134" />
					<vertex x="-0.681495667" y="2.53900027" z="-8.43199921" />
					<vertex x="-7.00450134" y="-1.54999995" z="4.84899902" />
					<vertex x="-8.04049683" y="-1.54999995" z="6.59899902" />
					<vertex x="-6.9905014" y="-1.54999995" z="4.85700226" />
					<vertex x="-7.01649475" y="-1.54999995" z="4.83900452" />
					<vertex x="-8.04049683" y="-1.54999995" z="6.59899902" />
					<vertex x="-7.00450134" y="-1.54999995" z="4.84899902" />
					<vertex x="-0.684501648" y="2.5309999" z="-8.44799805" />
					<vertex x="-0.691497803" y="2.5309999" z="-8.44200134" />
					<vertex x="-0.676498413" y="2.53900027" z="-8.43699646" />
					<vertex x="-6.9905014" y="-1.54999995" z="4.85700226" />
					<vertex x="-7.00249481" y="-1.54999995" z="4.85014343" />
					<vertex x="-7.00450134" y="-1.54999995" z="4.84899902" />
					<vertex x="-7.6344986" y="2.52100015" z="3.57800293" />
					<vertex x="-7.62950134" y="2.5309999" z="3.58800507" />
					<vertex x="-6.50349426" y="2.5309999" z="2.93800354" />
					<vertex x="-7.68650055" y="-1.54999995" z="3.68900299" />
					<vertex x="-10.0534973" y="-1.54999995" z="5.37400055" />
					<vertex x="-7.47233582" y="-1.54999995" z="4.06000519" />
					<vertex x="-7.13150024" y="-1.54999995" z="4.65042877" />
					<vertex x="-7.47233582" y="-1.54999995" z="4.06000519" />
					<vertex x="-8.5124054" y="-1.54999995" z="5.9625473" />
					<vertex x="-0.667495728" y="2.54499984" z="-8.42499542" />
					<vertex x="-0.681495667" y="2.53900027" z="-8.43199921" />
					<vertex x="-0.67150116" y="2.54499984" z="-8.42199707" />
					<vertex x="-0.674499512" y="2.54499984" z="-8.41799927" />
					<vertex x="-0.67150116" y="2.54499984" z="-8.42199707" />
					<vertex x="-0.686500549" y="2.53900027" z="-8.42700195" />
					<vertex x="-5.82149506" y="-2.54999995" z="3.88999939" />
					<vertex x="-5.82149506" y="-1.54999995" z="3.88999939" />
					<vertex x="-5.41249847" y="-1.54999995" z="4.44200134" />
					<vertex x="-5.82149506" y="-2.54999995" z="3.88999939" />
					<vertex x="-5.41249847" y="-1.54999995" z="4.44200134" />
					<vertex x="-5.41249847" y="-2.54999995" z="4.44200134" />
					<vertex x="-6.51850128" y="2.49500012" z="2.91200256" />
					<vertex x="-6.52149963" y="2.48100019" z="2.90700531" />
					<vertex x="-7.64450073" y="2.49500012" z="3.56200409" />
					<vertex x="-0.681495667" y="2.53900027" z="-8.43199921" />
					<vertex x="-0.686500549" y="2.53900027" z="-8.42700195" />
					<vertex x="-0.67150116" y="2.54499984" z="-8.42199707" />
					<vertex x="-5.82149506" y="-1.54999995" z="3.88999939" />
					<vertex x="-5.82149506" y="-2.54999995" z="3.88999939" />
					<vertex x="-6.17549896" y="-1.54999995" z="3.3010025" />
					<vertex x="-6.17549896" y="-2.54999995" z="3.3010025" />
					<vertex x="-6.17549896" y="-1.54999995" z="3.3010025" />
					<vertex x="-5.82149506" y="-2.54999995" z="3.88999939" />
					<vertex x="-6.46849823" y="-2.54999995" z="2.68000031" />
					<vertex x="-6.46849823" y="-1.54999995" z="2.68000031" />
					<vertex x="-6.17549896" y="-1.54999995" z="3.3010025" />
					<vertex x="-6.46849823" y="-2.54999995" z="2.68000031" />
					<vertex x="-6.17549896" y="-1.54999995" z="3.3010025" />
					<vertex x="-6.17549896" y="-2.54999995" z="3.3010025" />
					<vertex x="-6.70050049" y="-2.54999995" z="2.03300476" />
					<vertex x="-6.70050049" y="-1.54999995" z="2.03300476" />
					<vertex x="-6.46849823" y="-1.54999995" z="2.68000031" />
					<vertex x="-6.70050049" y="-2.54999995" z="2.03300476" />
					<vertex x="-6.46849823" y="-1.54999995" z="2.68000031" />
					<vertex x="-6.46849823" y="-2.54999995" z="2.68000031" />
					<vertex x="-6.70050049" y="-2.54999995" z="2.03300476" />
					<vertex x="-6.86750031" y="-1.54999995" z="1.36600494" />
					<vertex x="-6.70050049" y="-1.54999995" z="2.03300476" />
					<vertex x="-6.86750031" y="-2.54999995" z="1.36600494" />
					<vertex x="-6.86750031" y="-1.54999995" z="1.36600494" />
					<vertex x="-6.70050049" y="-2.54999995" z="2.03300476" />
					<vertex x="-6.96849823" y="-2.54999995" z="0.686004639" />
					<vertex x="-6.96849823" y="-1.54999995" z="0.686004639" />
					<vertex x="-6.86750031" y="-1.54999995" z="1.36600494" />
					<vertex x="-6.96849823" y="-2.54999995" z="0.686004639" />
					<vertex x="-6.86750031" y="-1.54999995" z="1.36600494" />
					<vertex x="-6.86750031" y="-2.54999995" z="1.36600494" />
					<vertex x="5.41350555" y="-2.54999995" z="-4.44200134" />
					<vertex x="5.41350555" y="-1.54999995" z="-4.44200134" />
					<vertex x="4.95249939" y="-1.54999995" z="-4.95199585" />
					<vertex x="5.41350555" y="-2.54999995" z="-4.44200134" />
					<vertex x="5.82250214" y="-2.54999995" z="-3.88999939" />
					<vertex x="5.82250214" y="-1.54999995" z="-3.88999939" />
					<vertex x="5.41350555" y="-1.54999995" z="-4.44200134" />
					<vertex x="5.41350555" y="-2.54999995" z="-4.44200134" />
					<vertex x="5.82250214" y="-1.54999995" z="-3.88999939" />
					<vertex x="6.17649841" y="-2.54999995" z="-3.30099487" />
					<vertex x="6.16944885" y="-1.54999995" z="-3.31273651" />
					<vertex x="5.82250214" y="-2.54999995" z="-3.88999939" />
					<vertex x="6.17649841" y="-1.54999995" z="-3.30099487" />
					<vertex x="6.16944885" y="-1.54999995" z="-3.31273651" />
					<vertex x="6.17649841" y="-2.54999995" z="-3.30099487" />
					<vertex x="6.16944885" y="-1.54999995" z="-3.31273651" />
					<vertex x="5.82250214" y="-1.54999995" z="-3.88999939" />
					<vertex x="5.82250214" y="-2.54999995" z="-3.88999939" />
					<vertex x="6.17649841" y="-2.54999995" z="-3.30099487" />
					<vertex x="6.46950531" y="-2.54999995" z="-2.68000031" />
					<vertex x="6.17774963" y="-1.54999995" z="-3.2983551" />
					<vertex x="6.17649841" y="-1.54999995" z="-3.30099487" />
					<vertex x="6.17649841" y="-2.54999995" z="-3.30099487" />
					<vertex x="6.17774963" y="-1.54999995" z="-3.2983551" />
					<vertex x="-0.667495728" y="2.5309999" z="-8.45600128" />
					<vertex x="-0.681495667" y="2.52100015" z="-8.46299744" />
					<vertex x="-0.676498413" y="2.5309999" z="-8.45199585" />
					<vertex x="-6.5094986" y="2.52100015" z="2.9280014" />
					<vertex x="-7.6404953" y="2.50900006" z="3.56900024" />
					<vertex x="-7.6344986" y="2.52100015" z="3.57800293" />
					<vertex x="-0.684501648" y="2.5309999" z="-8.44799805" />
					<vertex x="-0.676498413" y="2.53900027" z="-8.43699646" />
					<vertex x="-0.676498413" y="2.5309999" z="-8.45199585" />
					<vertex x="-0.738494873" y="-1.54999995" z="-8.44499969" />
					<vertex x="-0.744499207" y="2.45000005" z="-8.43099976" />
					<vertex x="-0.738494873" y="2.45000005" z="-8.44499969" />
					<vertex x="-7.64949799" y="2.46599984" z="3.55400085" />
					<vertex x="-6.52349854" y="2.46599984" z="2.90399933" />
					<vertex x="-7.64949799" y="2.45000005" z="3.5530014" />
					<vertex x="-0.691497803" y="2.5309999" z="-8.44200134" />
					<vertex x="-0.697494507" y="2.5309999" z="-8.43499756" />
					<vertex x="-0.681495667" y="2.53900027" z="-8.43199921" />
					<vertex x="-6.49649811" y="2.53900027" z="2.95000458" />
					<vertex x="-7.62249756" y="2.53900027" z="3.59999847" />
					<vertex x="-6.48949432" y="2.54499984" z="2.96300507" />
					<vertex x="-7.69950104" y="-1.54999995" z="-3.62400055" />
					<vertex x="-7.69950104" y="2.45000005" z="-3.62400055" />
					<vertex x="-7.69950104" y="2.45000005" z="-3.63999939" />
					<vertex x="-0.649497986" y="2.45000005" z="-8.5" />
					<vertex x="-0.649497986" y="-1.54999995" z="-8.5" />
					<vertex x="-0.665496826" y="2.45000005" z="-8.49900055" />
					<vertex x="-0.665496826" y="-1.54999995" z="-8.49900055" />
					<vertex x="-0.665496826" y="2.45000005" z="-8.49900055" />
					<vertex x="-0.649497986" y="-1.54999995" z="-8.5" />
					<vertex x="-7.69950104" y="2.45000005" z="-3.63999939" />
					<vertex x="-7.69950104" y="-1.54999995" z="-3.63999939" />
					<vertex x="-7.69950104" y="-1.54999995" z="-3.62400055" />
					<vertex x="-0.665496826" y="-1.54999995" z="-8.49900055" />
					<vertex x="-0.680496216" y="-1.54999995" z="-8.49499512" />
					<vertex x="-0.665496826" y="2.45000005" z="-8.49900055" />
					<vertex x="-0.694496155" y="2.45000005" z="-8.48899841" />
					<vertex x="-0.694496155" y="-1.54999995" z="-8.48899841" />
					<vertex x="-0.708496094" y="2.45000005" z="-8.48099518" />
					<vertex x="-0.708496094" y="-1.54999995" z="-8.48099518" />
					<vertex x="-0.720497131" y="-1.54999995" z="-8.47100067" />
					<vertex x="-0.708496094" y="2.45000005" z="-8.48099518" />
					<vertex x="7.6075058" y="2.54900002" z="3.62599945" />
					<vertex x="7.6095047" y="2.54900002" z="3.6269989" />
					<vertex x="7.6155014" y="2.54499984" z="3.61299896" />
					<vertex x="7.61949921" y="2.54499984" z="3.61499786" />
					<vertex x="7.6155014" y="2.54499984" z="3.61299896" />
					<vertex x="7.6095047" y="2.54900002" z="3.6269989" />
					<vertex x="-0.738494873" y="-1.54999995" z="-8.44499969" />
					<vertex x="-0.738494873" y="2.45000005" z="-8.44499969" />
					<vertex x="-0.730499268" y="2.45000005" z="-8.45899963" />
					<vertex x="7.62650299" y="2.54499984" z="3.65499878" />
					<vertex x="7.64150238" y="2.53900027" z="3.65599823" />
					<vertex x="7.62850189" y="2.54499984" z="3.65000153" />
					<vertex x="-6.47949982" y="2.45000005" z="-2.88500214" />
					<vertex x="-6.47949982" y="-1.54999995" z="-2.88500214" />
					<vertex x="-6.46350098" y="2.45000005" z="-2.88500214" />
					<vertex x="-7.62249756" y="2.53900027" z="3.59999847" />
					<vertex x="-7.62950134" y="2.5309999" z="3.58800507" />
					<vertex x="-7.6364975" y="2.5309999" z="3.59400177" />
					<vertex x="7.62650299" y="2.54499984" z="3.65499878" />
					<vertex x="7.63850403" y="2.53900027" z="3.66200256" />
					<vertex x="7.64150238" y="2.53900027" z="3.65599823" />
					<vertex x="-7.62249756" y="2.53900027" z="3.59999847" />
					<vertex x="-7.6364975" y="2.5309999" z="3.59400177" />
					<vertex x="-7.62849426" y="2.53900027" z="3.60400391" />
					<vertex x="-6.46350098" y="-1.54999995" z="-2.88500214" />
					<vertex x="-6.46350098" y="2.45000005" z="-2.88500214" />
					<vertex x="-6.47949982" y="-1.54999995" z="-2.88500214" />
					<vertex x="7.62850189" y="2.54499984" z="3.65000153" />
					<vertex x="7.64350128" y="2.53900027" z="3.64900208" />
					<vertex x="7.62950134" y="2.54499984" z="3.64600372" />
					<vertex x="-0.694496155" y="2.45000005" z="-8.48899841" />
					<vertex x="-0.680496216" y="2.45000005" z="-8.49499512" />
					<vertex x="-0.694496155" y="-1.54999995" z="-8.48899841" />
					<vertex x="7.62850189" y="2.54499984" z="3.65000153" />
					<vertex x="7.64150238" y="2.53900027" z="3.65599823" />
					<vertex x="7.64350128" y="2.53900027" z="3.64900208" />
					<vertex x="-0.708496094" y="-1.54999995" z="-8.48099518" />
					<vertex x="-0.708496094" y="2.45000005" z="-8.48099518" />
					<vertex x="-0.694496155" y="-1.54999995" z="-8.48899841" />
					<vertex x="7.62950134" y="2.54499984" z="3.64600372" />
					<vertex x="7.64350128" y="2.53900027" z="3.64900208" />
					<vertex x="7.64450073" y="2.53900027" z="3.64199829" />
					<vertex x="-0.730499268" y="2.45000005" z="-8.45899963" />
					<vertex x="-0.730499268" y="-1.54999995" z="-8.45899963" />
					<vertex x="-0.738494873" y="-1.54999995" z="-8.44499969" />
					<vertex x="7.63050079" y="2.54499984" z="3.64099884" />
					<vertex x="7.62950134" y="2.54499984" z="3.64600372" />
					<vertex x="7.64450073" y="2.53900027" z="3.64199829" />
					<vertex x="7.64450073" y="2.53900027" z="3.64199829" />
					<vertex x="7.64450073" y="2.53900027" z="3.63500214" />
					<vertex x="7.63050079" y="2.54499984" z="3.63600159" />
					<vertex x="7.64450073" y="2.53900027" z="3.64199829" />
					<vertex x="7.63050079" y="2.54499984" z="3.63600159" />
					<vertex x="7.63050079" y="2.54499984" z="3.64099884" />
					<vertex x="0.665504456" y="2.48100019" z="7.00600433" />
					<vertex x="0.650505066" y="2.48100019" z="7.00500488" />
					<vertex x="0.664505005" y="2.49500012" z="7.01200104" />
					<vertex x="0.665504456" y="2.46599984" z="7.0019989" />
					<vertex x="0.650505066" y="2.48100019" z="7.00500488" />
					<vertex x="0.665504456" y="2.48100019" z="7.00600433" />
					<vertex x="7.64350128" y="2.53900027" z="3.62799835" />
					<vertex x="7.62950134" y="2.54499984" z="3.63100433" />
					<vertex x="7.63050079" y="2.54499984" z="3.63600159" />
					<vertex x="0.664505005" y="2.49500012" z="7.01200104" />
					<vertex x="0.650505066" y="2.48100019" z="7.00500488" />
					<vertex x="0.650505066" y="2.49500012" z="7.01100159" />
					<vertex x="7.63050079" y="2.54499984" z="3.63600159" />
					<vertex x="7.64450073" y="2.53900027" z="3.63500214" />
					<vertex x="7.64350128" y="2.53900027" z="3.62799835" />
					<vertex x="0.679504395" y="2.48100019" z="7.01000214" />
					<vertex x="0.681503296" y="2.46599984" z="7.00600433" />
					<vertex x="0.665504456" y="2.46599984" z="7.0019989" />
					<vertex x="0.665504456" y="2.46599984" z="7.0019989" />
					<vertex x="0.665504456" y="2.48100019" z="7.00600433" />
					<vertex x="0.679504395" y="2.48100019" z="7.01000214" />
					<vertex x="7.62950134" y="2.54499984" z="3.63100433" />
					<vertex x="7.64350128" y="2.53900027" z="3.62799835" />
					<vertex x="7.64150238" y="2.53900027" z="3.6210022" />
					<vertex x="7.62750244" y="2.54499984" z="3.6269989" />
					<vertex x="7.64150238" y="2.53900027" z="3.6210022" />
					<vertex x="7.63750458" y="2.53900027" z="3.61499786" />
					<vertex x="7.64450073" y="2.53900027" z="3.63500214" />
					<vertex x="7.65650177" y="2.5309999" z="3.62400055" />
					<vertex x="7.64350128" y="2.53900027" z="3.62799835" />
					<vertex x="-5.72750092" y="-1.54999995" z="-4.13700104" />
					<vertex x="-5.73249817" y="-1.54999995" z="-4.15100098" />
					<vertex x="-5.72750092" y="2.45000005" z="-4.13700104" />
					<vertex x="-0.649497986" y="2.49500012" z="7.01100159" />
					<vertex x="0.650505066" y="2.50900006" z="7.01900482" />
					<vertex x="0.650505066" y="2.49500012" z="7.01100159" />
					<vertex x="-7.62849426" y="2.53900027" z="3.60400391" />
					<vertex x="-7.64350128" y="2.5309999" z="3.59999847" />
					<vertex x="-7.63349915" y="2.53900027" z="3.60900116" />
					<vertex x="-7.6364975" y="2.5309999" z="3.59400177" />
					<vertex x="-7.64350128" y="2.5309999" z="3.59999847" />
					<vertex x="-7.62849426" y="2.53900027" z="3.60400391" />
					<vertex x="7.63750458" y="2.53900027" z="3.61499786" />
					<vertex x="7.62550354" y="2.54499984" z="3.62200165" />
					<vertex x="7.62750244" y="2.54499984" z="3.6269989" />
					<vertex x="7.61949921" y="2.54499984" z="3.61499786" />
					<vertex x="7.62250519" y="2.54499984" z="3.6190033" />
					<vertex x="7.62850189" y="2.53900027" z="3.60400391" />
					<vertex x="7.62850189" y="2.53900027" z="3.60400391" />
					<vertex x="7.62250519" y="2.54499984" z="3.6190033" />
					<vertex x="7.63349915" y="2.53900027" z="3.60900116" />
					<vertex x="7.62550354" y="2.54499984" z="3.62200165" />
					<vertex x="7.63349915" y="2.53900027" z="3.60900116" />
					<vertex x="7.62250519" y="2.54499984" z="3.6190033" />
					<vertex x="6.99349976" y="2.50900006" z="-4.82899475" />
					<vertex x="6.98550415" y="2.49500012" z="-4.84199524" />
					<vertex x="6.9825058" y="2.50900006" z="-4.83499908" />
					<vertex x="-7.62950134" y="2.5309999" z="3.58800507" />
					<vertex x="-7.6344986" y="2.52100015" z="3.57800293" />
					<vertex x="-7.64450073" y="2.52100015" z="3.58399963" />
					<vertex x="7.63750458" y="2.53900027" z="3.61499786" />
					<vertex x="7.63349915" y="2.53900027" z="3.60900116" />
					<vertex x="7.62550354" y="2.54499984" z="3.62200165" />
					<vertex x="7.6155014" y="2.54499984" z="3.61299896" />
					<vertex x="7.61949921" y="2.54499984" z="3.61499786" />
					<vertex x="7.62250519" y="2.53900027" z="3.59999847" />
					<vertex x="7.63850403" y="2.53900027" z="3.66200256" />
					<vertex x="7.65050507" y="2.5309999" z="3.66899872" />
					<vertex x="7.65450287" y="2.5309999" z="3.66000366" />
					<vertex x="6.97050476" y="2.50900006" z="-4.83899689" />
					<vertex x="6.95850372" y="2.49500012" z="-4.84899902" />
					<vertex x="6.95850372" y="2.50900006" z="-4.84099579" />
					<vertex x="7.66550446" y="2.52100015" z="3.66500092" />
					<vertex x="7.65450287" y="2.5309999" z="3.66000366" />
					<vertex x="7.65050507" y="2.5309999" z="3.66899872" />
					<vertex x="-6.5094986" y="2.52100015" z="2.9280014" />
					<vertex x="-6.51449585" y="2.50900006" z="2.91899872" />
					<vertex x="-7.6404953" y="2.50900006" z="3.56900024" />
					<vertex x="7.63850403" y="2.53900027" z="3.66200256" />
					<vertex x="7.65450287" y="2.5309999" z="3.66000366" />
					<vertex x="7.64150238" y="2.53900027" z="3.65599823" />
					<vertex x="-6.51449585" y="2.50900006" z="2.91899872" />
					<vertex x="-6.51850128" y="2.49500012" z="2.91200256" />
					<vertex x="-7.64450073" y="2.49500012" z="3.56200409" />
					<vertex x="-6.51449585" y="2.50900006" z="2.91899872" />
					<vertex x="-7.64450073" y="2.49500012" z="3.56200409" />
					<vertex x="-7.6404953" y="2.50900006" z="3.56900024" />
					<vertex x="7.65750122" y="2.5309999" z="3.65200043" />
					<vertex x="7.64350128" y="2.53900027" z="3.64900208" />
					<vertex x="7.64150238" y="2.53900027" z="3.65599823" />
					<vertex x="-7.6344986" y="2.52100015" z="3.57800293" />
					<vertex x="-7.65049744" y="2.50900006" z="3.57600403" />
					<vertex x="-7.64450073" y="2.52100015" z="3.58399963" />
					<vertex x="7.0094986" y="2.49500012" z="-4.82699585" />
					<vertex x="7.01250458" y="2.50900006" z="-4.81199646" />
					<vertex x="7.01850128" y="2.49500012" z="-4.81700134" />
					<vertex x="7.0094986" y="2.49500012" z="-4.82699585" />
					<vertex x="6.99850464" y="2.49500012" z="-4.83499908" />
					<vertex x="7.00350189" y="2.50900006" z="-4.82099915" />
					<vertex x="7.65750122" y="2.5309999" z="3.65200043" />
					<vertex x="7.65850067" y="2.5309999" z="3.64199829" />
					<vertex x="7.64350128" y="2.53900027" z="3.64900208" />
					<vertex x="7.0094986" y="2.49500012" z="-4.82699585" />
					<vertex x="7.00150299" y="2.48100019" z="-4.83999634" />
					<vertex x="6.99850464" y="2.49500012" z="-4.83499908" />
					<vertex x="7.64350128" y="2.53900027" z="3.64900208" />
					<vertex x="7.65850067" y="2.5309999" z="3.64199829" />
					<vertex x="7.64450073" y="2.53900027" z="3.64199829" />
					<vertex x="7.00350189" y="2.50900006" z="-4.82099915" />
					<vertex x="6.99850464" y="2.49500012" z="-4.83499908" />
					<vertex x="6.99349976" y="2.50900006" z="-4.82899475" />
					<vertex x="7.65850067" y="2.5309999" z="3.63300323" />
					<vertex x="7.64450073" y="2.53900027" z="3.63500214" />
					<vertex x="7.65850067" y="2.5309999" z="3.64199829" />
					<vertex x="7.64450073" y="2.53900027" z="3.64199829" />
					<vertex x="7.65850067" y="2.5309999" z="3.64199829" />
					<vertex x="7.64450073" y="2.53900027" z="3.63500214" />
					<vertex x="6.99850464" y="2.49500012" z="-4.83499908" />
					<vertex x="6.98550415" y="2.49500012" z="-4.84199524" />
					<vertex x="6.99349976" y="2.50900006" z="-4.82899475" />
					<vertex x="7.64450073" y="2.53900027" z="3.63500214" />
					<vertex x="7.65850067" y="2.5309999" z="3.63300323" />
					<vertex x="7.65650177" y="2.5309999" z="3.62400055" />
					<vertex x="0.650505066" y="2.45000005" z="-7" />
					<vertex x="0.650505066" y="-1.54999995" z="-7" />
					<vertex x="0.666503906" y="2.45000005" z="-7.00099945" />
					<vertex x="0.681503296" y="2.45000005" z="-7.00499725" />
					<vertex x="0.681503296" y="-1.54999995" z="-7.00499725" />
					<vertex x="0.695503235" y="2.45000005" z="-7.01100159" />
					<vertex x="-6.47349548" y="2.54999995" z="2.98899841" />
					<vertex x="-6.48149872" y="2.54900002" z="2.97599792" />
					<vertex x="-7.59949493" y="2.54999995" z="3.63899994" />
					<vertex x="0.709503174" y="-1.54999995" z="-7.01899719" />
					<vertex x="0.709503174" y="2.45000005" z="-7.01899719" />
					<vertex x="0.695503235" y="2.45000005" z="-7.01100159" />
					<vertex x="7.65650177" y="2.5309999" z="3.62400055" />
					<vertex x="7.65350342" y="2.5309999" z="3.61499786" />
					<vertex x="7.64350128" y="2.53900027" z="3.62799835" />
					<vertex x="6.97250366" y="2.49500012" z="-4.84700012" />
					<vertex x="6.97050476" y="2.50900006" z="-4.83899689" />
					<vertex x="6.9825058" y="2.50900006" z="-4.83499908" />
					<vertex x="0.721504211" y="-1.54999995" z="-7.02899933" />
					<vertex x="0.721504211" y="2.45000005" z="-7.02899933" />
					<vertex x="0.709503174" y="2.45000005" z="-7.01899719" />
					<vertex x="-7.60749817" y="2.54900002" z="3.62599945" />
					<vertex x="-7.60949707" y="2.54900002" z="3.6269989" />
					<vertex x="-7.59949493" y="2.54999995" z="3.63899994" />
					<vertex x="0.731498718" y="2.45000005" z="-7.04100037" />
					<vertex x="0.721504211" y="2.45000005" z="-7.02899933" />
					<vertex x="0.721504211" y="-1.54999995" z="-7.02899933" />
					<vertex x="7.64350128" y="2.53900027" z="3.62799835" />
					<vertex x="7.65350342" y="2.5309999" z="3.61499786" />
					<vertex x="7.64150238" y="2.53900027" z="3.6210022" />
					<vertex x="-7.60949707" y="2.54900002" z="3.6269989" />
					<vertex x="-7.61149597" y="2.54900002" z="3.6289978" />
					<vertex x="-7.59949493" y="2.54999995" z="3.63899994" />
					<vertex x="6.98550415" y="2.49500012" z="-4.84199524" />
					<vertex x="6.97250366" y="2.49500012" z="-4.84700012" />
					<vertex x="6.9825058" y="2.50900006" z="-4.83499908" />
					<vertex x="-7.61449432" y="2.54900002" z="3.63500214" />
					<vertex x="-7.59949493" y="2.54999995" z="3.63899994" />
					<vertex x="-7.61249542" y="2.54900002" z="3.63100433" />
					<vertex x="-7.61149597" y="2.54900002" z="3.6289978" />
					<vertex x="-7.61249542" y="2.54900002" z="3.63100433" />
					<vertex x="-7.59949493" y="2.54999995" z="3.63899994" />
					<vertex x="7.64849854" y="2.5309999" z="3.60700226" />
					<vertex x="7.63750458" y="2.53900027" z="3.61499786" />
					<vertex x="7.64150238" y="2.53900027" z="3.6210022" />
					<vertex x="0.739501953" y="2.45000005" z="-7.05500031" />
					<vertex x="0.739501953" y="-1.54999995" z="-7.05500031" />
					<vertex x="0.745498657" y="2.45000005" z="-7.06900024" />
					<vertex x="6.95850372" y="2.49500012" z="-4.84899902" />
					<vertex x="6.97050476" y="2.50900006" z="-4.83899689" />
					<vertex x="6.97250366" y="2.49500012" z="-4.84700012" />
					<vertex x="-7.61449432" y="2.54900002" z="3.63500214" />
					<vertex x="-7.6155014" y="2.54900002" z="3.63800049" />
					<vertex x="-7.59949493" y="2.54999995" z="3.63899994" />
					<vertex x="0.745498657" y="-1.54999995" z="-7.06900024" />
					<vertex x="0.749504089" y="2.45000005" z="-7.08399963" />
					<vertex x="0.745498657" y="2.45000005" z="-7.06900024" />
					<vertex x="-7.6155014" y="2.54900002" z="3.63800049" />
					<vertex x="-7.6155014" y="2.54900002" z="3.63999939" />
					<vertex x="-7.59949493" y="2.54999995" z="3.63899994" />
					<vertex x="7.64849854" y="2.5309999" z="3.60700226" />
					<vertex x="7.64150238" y="2.53900027" z="3.6210022" />
					<vertex x="7.65350342" y="2.5309999" z="3.61499786" />
					<vertex x="-7.61449432" y="2.54900002" z="3.64299774" />
					<vertex x="-7.61449432" y="2.54900002" z="3.64500427" />
					<vertex x="-7.59949493" y="2.54999995" z="3.63899994" />
					<vertex x="6.97250366" y="2.49500012" z="-4.84700012" />
					<vertex x="6.95950317" y="2.48100019" z="-4.85499573" />
					<vertex x="6.95850372" y="2.49500012" z="-4.84899902" />
					<vertex x="-7.61449432" y="2.54900002" z="3.64500427" />
					<vertex x="-7.61349487" y="2.54900002" z="3.64700317" />
					<vertex x="-7.59949493" y="2.54999995" z="3.63899994" />
					<vertex x="7.64849854" y="2.5309999" z="3.60700226" />
					<vertex x="7.64350128" y="2.5309999" z="3.59999847" />
					<vertex x="7.63750458" y="2.53900027" z="3.61499786" />
					<vertex x="7.64849854" y="2.5309999" z="3.60700226" />
					<vertex x="7.65350342" y="2.5309999" z="3.61499786" />
					<vertex x="7.65850067" y="2.52100015" z="3.60099792" />
					<vertex x="7.63750458" y="2.53900027" z="3.61499786" />
					<vertex x="7.64350128" y="2.5309999" z="3.59999847" />
					<vertex x="7.63349915" y="2.53900027" z="3.60900116" />
					<vertex x="0.666503906" y="-1.54999995" z="-7.00099945" />
					<vertex x="0.670249939" y="-1.54999995" z="-7.0019989" />
					<vertex x="0.666503906" y="2.45000005" z="-7.00099945" />
					<vertex x="-7.6155014" y="2.54900002" z="3.63999939" />
					<vertex x="-7.61449432" y="2.54900002" z="3.64299774" />
					<vertex x="-7.59949493" y="2.54999995" z="3.63899994" />
					<vertex x="7.01850128" y="2.49500012" z="-4.81700134" />
					<vertex x="7.01350403" y="2.48100019" z="-4.83100128" />
					<vertex x="7.0094986" y="2.49500012" z="-4.82699585" />
					<vertex x="-7.61349487" y="2.54900002" z="3.64700317" />
					<vertex x="-6.96350098" y="2.54900002" z="4.77300262" />
					<vertex x="-7.59949493" y="2.54999995" z="3.63899994" />
					<vertex x="0.709503174" y="-1.54999995" z="-7.01899719" />
					<vertex x="0.721504211" y="-1.54999995" z="-7.02899933" />
					<vertex x="0.709503174" y="2.45000005" z="-7.01899719" />
					<vertex x="7.0094986" y="2.49500012" z="-4.82699585" />
					<vertex x="7.01350403" y="2.48100019" z="-4.83100128" />
					<vertex x="7.00150299" y="2.48100019" z="-4.83999634" />
					<vertex x="7.65050507" y="2.5309999" z="3.66899872" />
					<vertex x="7.66049957" y="2.52100015" z="3.67500305" />
					<vertex x="7.66550446" y="2.52100015" z="3.66500092" />
					<vertex x="6.99850464" y="2.49500012" z="-4.83499908" />
					<vertex x="6.9885025" y="2.48100019" z="-4.84799957" />
					<vertex x="6.98550415" y="2.49500012" z="-4.84199524" />
					<vertex x="-7.61949921" y="2.54499984" z="3.61499786" />
					<vertex x="-7.60949707" y="2.54900002" z="3.6269989" />
					<vertex x="-7.6155014" y="2.54499984" z="3.61299896" />
					<vertex x="-7.60749817" y="2.54900002" z="3.62599945" />
					<vertex x="-7.6155014" y="2.54499984" z="3.61299896" />
					<vertex x="-7.60949707" y="2.54900002" z="3.6269989" />
					<vertex x="-7.61949921" y="2.54499984" z="3.61499786" />
					<vertex x="-7.62249756" y="2.54499984" z="3.6190033" />
					<vertex x="-7.60949707" y="2.54900002" z="3.6269989" />
					<vertex x="7.00150299" y="2.48100019" z="-4.83999634" />
					<vertex x="6.9885025" y="2.48100019" z="-4.84799957" />
					<vertex x="6.99850464" y="2.49500012" z="-4.83499908" />
					<vertex x="6.9885025" y="2.48100019" z="-4.84799957" />
					<vertex x="6.97450256" y="2.48100019" z="-4.85299683" />
					<vertex x="6.98550415" y="2.49500012" z="-4.84199524" />
					<vertex x="6.49650574" y="2.53900027" z="2.95000458" />
					<vertex x="6.48950195" y="2.54499984" z="2.96300507" />
					<vertex x="7.62250519" y="2.53900027" z="3.59999847" />
					<vertex x="0.0212936401" y="2.46599984" z="-7.00099945" />
					<vertex x="0.000503540039" y="-1.54999995" z="-7.0019989" />
					<vertex x="0.0420761108" y="2.45000005" z="-7" />
					<vertex x="-7.61149597" y="2.54900002" z="3.6289978" />
					<vertex x="-7.62249756" y="2.54499984" z="3.6190033" />
					<vertex x="-7.62549591" y="2.54499984" z="3.62200165" />
					<vertex x="6.97450256" y="2.48100019" z="-4.85299683" />
					<vertex x="6.97250366" y="2.49500012" z="-4.84700012" />
					<vertex x="6.98550415" y="2.49500012" z="-4.84199524" />
					<vertex x="-0.0410766602" y="-1.54999995" z="-7" />
					<vertex x="0.000503540039" y="-1.54999995" z="-7.0019989" />
					<vertex x="-0.0410766602" y="2.45000005" z="-7" />
					<vertex x="-7.60949707" y="2.54900002" z="3.6269989" />
					<vertex x="-7.62249756" y="2.54499984" z="3.6190033" />
					<vertex x="-7.61149597" y="2.54900002" z="3.6289978" />
					<vertex x="6.97450256" y="2.48100019" z="-4.85299683" />
					<vertex x="6.95950317" y="2.48100019" z="-4.85499573" />
					<vertex x="6.97250366" y="2.49500012" z="-4.84700012" />
					<vertex x="-7.62549591" y="2.54499984" z="3.62200165" />
					<vertex x="-7.61249542" y="2.54900002" z="3.63100433" />
					<vertex x="-7.61149597" y="2.54900002" z="3.6289978" />
					<vertex x="-7.62549591" y="2.54499984" z="3.62200165" />
					<vertex x="-7.62749481" y="2.54499984" z="3.6269989" />
					<vertex x="-7.61249542" y="2.54900002" z="3.63100433" />
					<vertex x="6.97450256" y="2.48100019" z="-4.85299683" />
					<vertex x="6.95950317" y="2.46599984" z="-4.85900116" />
					<vertex x="6.95950317" y="2.48100019" z="-4.85499573" />
					<vertex x="7.67549896" y="2.50900006" z="3.66799927" />
					<vertex x="7.66550446" y="2.52100015" z="3.66500092" />
					<vertex x="7.66950226" y="2.50900006" z="3.68000031" />
					<vertex x="-7.62749481" y="2.54499984" z="3.6269989" />
					<vertex x="-7.62950134" y="2.54499984" z="3.63100433" />
					<vertex x="-7.61449432" y="2.54900002" z="3.63500214" />
					<vertex x="-7.61249542" y="2.54900002" z="3.63100433" />
					<vertex x="-7.62749481" y="2.54499984" z="3.6269989" />
					<vertex x="-7.61449432" y="2.54900002" z="3.63500214" />
					<vertex x="-7.62950134" y="2.54499984" z="3.63100433" />
					<vertex x="-7.63050079" y="2.54499984" z="3.63600159" />
					<vertex x="-7.61449432" y="2.54900002" z="3.63500214" />
					<vertex x="7.68250275" y="2.49500012" z="3.67100525" />
					<vertex x="7.66950226" y="2.50900006" z="3.68000031" />
					<vertex x="7.67649841" y="2.49500012" z="3.68399811" />
					<vertex x="7.68250275" y="2.49500012" z="3.67100525" />
					<vertex x="7.67549896" y="2.50900006" z="3.66799927" />
					<vertex x="7.66950226" y="2.50900006" z="3.68000031" />
					<vertex x="-7.61449432" y="2.54900002" z="3.63500214" />
					<vertex x="-7.63050079" y="2.54499984" z="3.63600159" />
					<vertex x="-7.6155014" y="2.54900002" z="3.63800049" />
					<vertex x="7.67649841" y="2.49500012" z="3.68399811" />
					<vertex x="7.68849945" y="2.48100019" z="3.67300415" />
					<vertex x="7.68250275" y="2.49500012" z="3.67100525" />
					<vertex x="-7.6155014" y="2.54900002" z="3.63999939" />
					<vertex x="-7.6155014" y="2.54900002" z="3.63800049" />
					<vertex x="-7.63050079" y="2.54499984" z="3.64099884" />
					<vertex x="-7.63050079" y="2.54499984" z="3.63600159" />
					<vertex x="-7.63050079" y="2.54499984" z="3.64099884" />
					<vertex x="-7.6155014" y="2.54900002" z="3.63800049" />
					<vertex x="7.01350403" y="2.48100019" z="-4.83100128" />
					<vertex x="7.00350189" y="2.46599984" z="-4.84400177" />
					<vertex x="7.00150299" y="2.48100019" z="-4.83999634" />
					<vertex x="-7.62950134" y="2.54499984" z="3.64600372" />
					<vertex x="-7.62849426" y="2.54499984" z="3.65000153" />
					<vertex x="-7.61449432" y="2.54900002" z="3.64299774" />
					<vertex x="7.67649841" y="2.49500012" z="3.68399811" />
					<vertex x="7.6815033" y="2.48100019" z="3.68700409" />
					<vertex x="7.68849945" y="2.48100019" z="3.67300415" />
					<vertex x="7.01550293" y="2.46599984" z="-4.83399963" />
					<vertex x="7.00350189" y="2.46599984" z="-4.84400177" />
					<vertex x="7.01350403" y="2.48100019" z="-4.83100128" />
					<vertex x="-7.61449432" y="2.54900002" z="3.64299774" />
					<vertex x="-7.62849426" y="2.54499984" z="3.65000153" />
					<vertex x="-7.61449432" y="2.54900002" z="3.64500427" />
					<vertex x="7.00350189" y="2.46599984" z="-4.84400177" />
					<vertex x="6.98950195" y="2.46599984" z="-4.85099792" />
					<vertex x="7.00150299" y="2.48100019" z="-4.83999634" />
					<vertex x="-7.61449432" y="2.54900002" z="3.64500427" />
					<vertex x="-7.62649536" y="2.54499984" z="3.65499878" />
					<vertex x="-7.61349487" y="2.54900002" z="3.64700317" />
					<vertex x="7.69150543" y="2.46599984" z="3.67500305" />
					<vertex x="7.6815033" y="2.48100019" z="3.68700409" />
					<vertex x="7.6855011" y="2.46599984" z="3.68900299" />
					<vertex x="7.00450134" y="2.45000005" z="-4.84500122" />
					<vertex x="6.9905014" y="2.45000005" z="-4.85199738" />
					<vertex x="7.00350189" y="2.46599984" z="-4.84400177" />
					<vertex x="-7.62849426" y="2.54499984" z="3.65000153" />
					<vertex x="-7.62649536" y="2.54499984" z="3.65499878" />
					<vertex x="-7.61449432" y="2.54900002" z="3.64500427" />
					<vertex x="7.69150543" y="2.46599984" z="3.67500305" />
					<vertex x="7.6855011" y="2.46599984" z="3.68900299" />
					<vertex x="7.68650055" y="2.45000005" z="3.68900299" />
					<vertex x="6.9885025" y="2.48100019" z="-4.84799957" />
					<vertex x="7.00150299" y="2.48100019" z="-4.83999634" />
					<vertex x="6.98950195" y="2.46599984" z="-4.85099792" />
					<vertex x="7.69150543" y="2.46599984" z="3.67500305" />
					<vertex x="7.68849945" y="2.48100019" z="3.67300415" />
					<vertex x="7.6815033" y="2.48100019" z="3.68700409" />
					<vertex x="6.9885025" y="2.48100019" z="-4.84799957" />
					<vertex x="6.98950195" y="2.46599984" z="-4.85099792" />
					<vertex x="6.97450256" y="2.48100019" z="-4.85299683" />
					<vertex x="6.97550201" y="2.46599984" z="-4.85599518" />
					<vertex x="6.97450256" y="2.48100019" z="-4.85299683" />
					<vertex x="6.98950195" y="2.46599984" z="-4.85099792" />
					<vertex x="-5.73249817" y="2.45000005" z="-4.15100098" />
					<vertex x="-5.72750092" y="2.45000005" z="-4.13700104" />
					<vertex x="-5.73249817" y="-1.54999995" z="-4.15100098" />
					<vertex x="-5.73249817" y="-1.54999995" z="-4.15100098" />
					<vertex x="-5.73949432" y="2.45000005" z="-4.16500092" />
					<vertex x="-5.73249817" y="2.45000005" z="-4.15100098" />
					<vertex x="-7.62849426" y="2.54499984" z="3.65000153" />
					<vertex x="-7.6384964" y="2.53900027" z="3.66200256" />
					<vertex x="-7.62649536" y="2.54499984" z="3.65499878" />
					<vertex x="-5.74949646" y="2.45000005" z="-4.1780014" />
					<vertex x="-5.73949432" y="2.45000005" z="-4.16500092" />
					<vertex x="-5.74949646" y="-1.54999995" z="-4.1780014" />
					<vertex x="-7.6155014" y="2.54900002" z="3.63999939" />
					<vertex x="-7.62950134" y="2.54499984" z="3.64600372" />
					<vertex x="-7.61449432" y="2.54900002" z="3.64299774" />
					<vertex x="-5.74949646" y="-1.54999995" z="-4.1780014" />
					<vertex x="-5.76049805" y="2.45000005" z="-4.18799591" />
					<vertex x="-5.74949646" y="2.45000005" z="-4.1780014" />
					<vertex x="-7.63050079" y="2.54499984" z="3.64099884" />
					<vertex x="-7.62950134" y="2.54499984" z="3.64600372" />
					<vertex x="-7.6155014" y="2.54900002" z="3.63999939" />
					<vertex x="6.97550201" y="2.46599984" z="-4.85599518" />
					<vertex x="6.95950317" y="2.46599984" z="-4.85900116" />
					<vertex x="6.97450256" y="2.48100019" z="-4.85299683" />
					<vertex x="7.62650299" y="2.54499984" z="3.65499878" />
					<vertex x="6.97650146" y="2.54499984" z="4.78099823" />
					<vertex x="7.63850403" y="2.53900027" z="3.66200256" />
					<vertex x="6.95950317" y="2.48100019" z="-4.85499573" />
					<vertex x="6.95950317" y="2.46599984" z="-4.85900116" />
					<vertex x="6.94450378" y="2.46599984" z="-4.85900116" />
					<vertex x="7.00050354" y="2.5309999" z="4.79499817" />
					<vertex x="7.65050507" y="2.5309999" z="3.66899872" />
					<vertex x="6.9885025" y="2.53900027" z="4.78800201" />
					<vertex x="-7.6155014" y="2.54499984" z="3.61299896" />
					<vertex x="-7.62249756" y="2.53900027" z="3.59999847" />
					<vertex x="-7.62849426" y="2.53900027" z="3.60400391" />
					<vertex x="6.96050262" y="2.45000005" z="-4.86000061" />
					<vertex x="6.95950317" y="2.46599984" z="-4.85900116" />
					<vertex x="6.97550201" y="2.46599984" z="-4.85599518" />
					<vertex x="6.95950317" y="2.46599984" z="-4.85900116" />
					<vertex x="6.94450378" y="2.45000005" z="-4.86100006" />
					<vertex x="6.94450378" y="2.46599984" z="-4.85900116" />
					<vertex x="-7.61949921" y="2.54499984" z="3.61499786" />
					<vertex x="-7.6155014" y="2.54499984" z="3.61299896" />
					<vertex x="-7.62849426" y="2.53900027" z="3.60400391" />
					<vertex x="6.96050262" y="2.45000005" z="-4.86000061" />
					<vertex x="6.94450378" y="2.45000005" z="-4.86100006" />
					<vertex x="6.95950317" y="2.46599984" z="-4.85900116" />
					<vertex x="7.67649841" y="2.49500012" z="3.68399811" />
					<vertex x="7.66950226" y="2.50900006" z="3.68000031" />
					<vertex x="7.02650452" y="2.49500012" z="4.81000519" />
					<vertex x="7.02650452" y="2.49500012" z="4.81000519" />
					<vertex x="7.6815033" y="2.48100019" z="3.68700409" />
					<vertex x="7.67649841" y="2.49500012" z="3.68399811" />
					<vertex x="-5.77349854" y="-1.54999995" z="-4.1969986" />
					<vertex x="-5.78158569" y="-1.54999995" z="-4.20166779" />
					<vertex x="-5.77349854" y="2.45000005" z="-4.1969986" />
					<vertex x="7.00350189" y="2.46599984" z="-4.84400177" />
					<vertex x="7.01550293" y="2.46599984" z="-4.83399963" />
					<vertex x="7.00450134" y="2.45000005" z="-4.84500122" />
					<vertex x="7.01650238" y="2.45000005" z="-4.83499908" />
					<vertex x="7.00450134" y="2.45000005" z="-4.84500122" />
					<vertex x="7.01550293" y="2.46599984" z="-4.83399963" />
					<vertex x="0.665504456" y="2.54900002" z="7.09799957" />
					<vertex x="0.665504456" y="2.54900002" z="7.09500122" />
					<vertex x="0.650505066" y="2.54999995" z="7.09999847" />
					<vertex x="6.98950195" y="2.46599984" z="-4.85099792" />
					<vertex x="7.00350189" y="2.46599984" z="-4.84400177" />
					<vertex x="6.9905014" y="2.45000005" z="-4.85199738" />
					<vertex x="0.663505554" y="2.54900002" z="7.09100342" />
					<vertex x="0.650505066" y="2.54999995" z="7.09999847" />
					<vertex x="0.664505005" y="2.54900002" z="7.09300232" />
					<vertex x="0.665504456" y="2.54900002" z="7.09500122" />
					<vertex x="0.664505005" y="2.54900002" z="7.09300232" />
					<vertex x="0.650505066" y="2.54999995" z="7.09999847" />
					<vertex x="6.9905014" y="2.45000005" z="-4.85199738" />
					<vertex x="6.97550201" y="2.45000005" z="-4.85700226" />
					<vertex x="6.98950195" y="2.46599984" z="-4.85099792" />
					<vertex x="-0.681495667" y="2.53900027" z="-8.43199921" />
					<vertex x="-0.697494507" y="2.5309999" z="-8.43499756" />
					<vertex x="-0.686500549" y="2.53900027" z="-8.42700195" />
					<vertex x="7.6815033" y="2.48100019" z="3.68700409" />
					<vertex x="7.02650452" y="2.49500012" z="4.81000519" />
					<vertex x="7.03150177" y="2.48100019" z="4.81300354" />
					<vertex x="6.98950195" y="2.46599984" z="-4.85099792" />
					<vertex x="6.97550201" y="2.45000005" z="-4.85700226" />
					<vertex x="6.97550201" y="2.46599984" z="-4.85599518" />
					<vertex x="7.03150177" y="2.48100019" z="4.81300354" />
					<vertex x="7.03549957" y="2.46599984" z="4.81500244" />
					<vertex x="7.6815033" y="2.48100019" z="3.68700409" />
					<vertex x="-0.689498901" y="2.53900027" z="-8.42099762" />
					<vertex x="-0.686500549" y="2.53900027" z="-8.42700195" />
					<vertex x="-0.701499939" y="2.5309999" z="-8.42700195" />
					<vertex x="-0.697494507" y="2.5309999" z="-8.43499756" />
					<vertex x="-0.701499939" y="2.5309999" z="-8.42700195" />
					<vertex x="-0.686500549" y="2.53900027" z="-8.42700195" />
					<vertex x="7.03549957" y="2.46599984" z="4.81500244" />
					<vertex x="7.03649902" y="2.45000005" z="4.81500244" />
					<vertex x="7.6855011" y="2.46599984" z="3.68900299" />
					<vertex x="6.97550201" y="2.45000005" z="-4.85700226" />
					<vertex x="6.96050262" y="2.45000005" z="-4.86000061" />
					<vertex x="6.97550201" y="2.46599984" z="-4.85599518" />
					<vertex x="-0.658500671" y="2.5309999" z="-8.45800018" />
					<vertex x="-0.660499573" y="2.52100015" z="-8.47000122" />
					<vertex x="-0.67150116" y="2.52100015" z="-8.46699524" />
					<vertex x="-0.660499573" y="2.52100015" z="-8.47000122" />
					<vertex x="-0.674499512" y="2.50900006" z="-8.47699738" />
					<vertex x="-0.67150116" y="2.52100015" z="-8.46699524" />
					<vertex x="-0.67150116" y="2.52100015" z="-8.46699524" />
					<vertex x="-0.667495728" y="2.5309999" z="-8.45600128" />
					<vertex x="-0.658500671" y="2.5309999" z="-8.45800018" />
					<vertex x="-0.67150116" y="2.52100015" z="-8.46699524" />
					<vertex x="-0.681495667" y="2.52100015" z="-8.46299744" />
					<vertex x="-0.667495728" y="2.5309999" z="-8.45600128" />
					<vertex x="7.01950073" y="2.50900006" z="-4.80099487" />
					<vertex x="7.66950226" y="2.50900006" z="-3.67499542" />
					<vertex x="7.02650452" y="2.49500012" z="-4.80500031" />
					<vertex x="7.6855011" y="2.46599984" z="3.68900299" />
					<vertex x="7.6815033" y="2.48100019" z="3.68700409" />
					<vertex x="7.03549957" y="2.46599984" z="4.81500244" />
					<vertex x="-0.681495667" y="2.52100015" z="-8.46299744" />
					<vertex x="-0.691497803" y="2.52100015" z="-8.45700073" />
					<vertex x="-0.676498413" y="2.5309999" z="-8.45199585" />
					<vertex x="7.67649841" y="2.49500012" z="-3.67900085" />
					<vertex x="7.6815033" y="2.48100019" z="-3.68199921" />
					<vertex x="7.02650452" y="2.49500012" z="-4.80500031" />
					<vertex x="-6.91349792" y="2.45000005" z="-4.85399628" />
					<vertex x="-6.92849731" y="-1.54999995" z="-4.85800171" />
					<vertex x="-6.92849731" y="2.45000005" z="-4.85800171" />
					<vertex x="6.96350098" y="2.54900002" z="-4.76899719" />
					<vertex x="6.96150208" y="2.54900002" z="-4.77099609" />
					<vertex x="6.94950104" y="2.54999995" z="-4.76100159" />
					<vertex x="6.96150208" y="2.54900002" z="-4.77099609" />
					<vertex x="6.96050262" y="2.54900002" z="-4.77199554" />
					<vertex x="6.94950104" y="2.54999995" z="-4.76100159" />
					<vertex x="6.95850372" y="2.54900002" z="-4.77400208" />
					<vertex x="6.94950104" y="2.54999995" z="-4.76100159" />
					<vertex x="6.96050262" y="2.54900002" z="-4.77199554" />
					<vertex x="6.95349884" y="2.54900002" z="-4.77600098" />
					<vertex x="6.94950104" y="2.54999995" z="-4.76100159" />
					<vertex x="6.95550537" y="2.54900002" z="-4.77500153" />
					<vertex x="6.95349884" y="2.54900002" z="-4.77600098" />
					<vertex x="6.95149994" y="2.54900002" z="-4.77600098" />
					<vertex x="6.94950104" y="2.54999995" z="-4.76100159" />
					<vertex x="-6.92849731" y="-1.54999995" z="-4.85800171" />
					<vertex x="-6.94449615" y="-1.54999995" z="-4.86100006" />
					<vertex x="-6.92849731" y="2.45000005" z="-4.85800171" />
					<vertex x="-0.676498413" y="2.5309999" z="-8.45199585" />
					<vertex x="-0.691497803" y="2.52100015" z="-8.45700073" />
					<vertex x="-0.684501648" y="2.5309999" z="-8.44799805" />
					<vertex x="6.95550537" y="2.54900002" z="-4.77500153" />
					<vertex x="6.94950104" y="2.54999995" z="-4.76100159" />
					<vertex x="6.95850372" y="2.54900002" z="-4.77400208" />
					<vertex x="-0.691497803" y="2.52100015" z="-8.45700073" />
					<vertex x="-0.699501038" y="2.52100015" z="-8.44999695" />
					<vertex x="-0.684501648" y="2.5309999" z="-8.44799805" />
					<vertex x="-0.691497803" y="2.52100015" z="-8.45700073" />
					<vertex x="-0.706497192" y="2.50900006" z="-8.45700073" />
					<vertex x="-0.699501038" y="2.52100015" z="-8.44999695" />
					<vertex x="-0.684501648" y="2.5309999" z="-8.44799805" />
					<vertex x="-0.699501038" y="2.52100015" z="-8.44999695" />
					<vertex x="-0.691497803" y="2.5309999" z="-8.44200134" />
					<vertex x="6.96150208" y="2.54900002" z="-4.77099609" />
					<vertex x="6.97050476" y="2.54499984" z="-4.78399658" />
					<vertex x="6.96050262" y="2.54900002" z="-4.77199554" />
					<vertex x="6.97350311" y="2.54499984" z="-4.77999878" />
					<vertex x="6.97050476" y="2.54499984" z="-4.78399658" />
					<vertex x="6.96150208" y="2.54900002" z="-4.77099609" />
					<vertex x="-0.691497803" y="2.5309999" z="-8.44200134" />
					<vertex x="-0.706497192" y="2.52100015" z="-8.44200134" />
					<vertex x="-0.697494507" y="2.5309999" z="-8.43499756" />
					<vertex x="6.96350098" y="2.54900002" z="-4.76899719" />
					<vertex x="6.97350311" y="2.54499984" z="-4.77999878" />
					<vertex x="6.96150208" y="2.54900002" z="-4.77099609" />
					<vertex x="-0.699501038" y="2.52100015" z="-8.44999695" />
					<vertex x="-0.706497192" y="2.52100015" z="-8.44200134" />
					<vertex x="-0.691497803" y="2.5309999" z="-8.44200134" />
					<vertex x="6.97650146" y="2.54499984" z="-4.77600098" />
					<vertex x="6.97350311" y="2.54499984" z="-4.77999878" />
					<vertex x="6.96350098" y="2.54900002" z="-4.76899719" />
					<vertex x="-0.697494507" y="2.5309999" z="-8.43499756" />
					<vertex x="-0.712501526" y="2.52100015" z="-8.43199921" />
					<vertex x="-0.701499939" y="2.5309999" z="-8.42700195" />
					<vertex x="-0.706497192" y="2.52100015" z="-8.44200134" />
					<vertex x="-0.712501526" y="2.52100015" z="-8.43199921" />
					<vertex x="-0.697494507" y="2.5309999" z="-8.43499756" />
					<vertex x="-0.712501526" y="2.52100015" z="-8.43199921" />
					<vertex x="-0.716499329" y="2.52100015" z="-8.42199707" />
					<vertex x="-0.701499939" y="2.5309999" z="-8.42700195" />
					<vertex x="-7.00450134" y="-1.54999995" z="-4.84500122" />
					<vertex x="-7.01649475" y="2.45000005" z="-4.83499908" />
					<vertex x="-7.00450134" y="2.45000005" z="-4.84500122" />
					<vertex x="7.62650299" y="2.54499984" z="-3.65000153" />
					<vertex x="6.9885025" y="2.53900027" z="-4.78299713" />
					<vertex x="6.97650146" y="2.54499984" z="-4.77600098" />
					<vertex x="-5.78158569" y="-1.54999995" z="-4.20166779" />
					<vertex x="-6.10749817" y="-1.54999995" z="-4.38980865" />
					<vertex x="-5.77349854" y="2.45000005" z="-4.1969986" />
					<vertex x="-6.89949799" y="-1.54999995" z="-4.84700012" />
					<vertex x="-6.91349792" y="2.45000005" z="-4.85399628" />
					<vertex x="-6.89949799" y="2.45000005" z="-4.84700012" />
					<vertex x="6.52149963" y="2.48100019" z="2.90700531" />
					<vertex x="6.5094986" y="2.46599984" z="2.89700317" />
					<vertex x="6.50749969" y="2.48100019" z="2.90100098" />
					<vertex x="-0.674499512" y="2.50900006" z="-8.47699738" />
					<vertex x="-0.686500549" y="2.50900006" z="-8.47200012" />
					<vertex x="-0.67150116" y="2.52100015" z="-8.46699524" />
					<vertex x="6.52349854" y="2.46599984" z="2.90399933" />
					<vertex x="6.5094986" y="2.46599984" z="2.89700317" />
					<vertex x="6.52149963" y="2.48100019" z="2.90700531" />
					<vertex x="-6.97549438" y="-1.54999995" z="-4.85700226" />
					<vertex x="-6.97549438" y="2.45000005" z="-4.85700226" />
					<vertex x="-6.960495" y="2.45000005" z="-4.86000061" />
					<vertex x="6.5094986" y="2.46599984" z="2.89700317" />
					<vertex x="6.49449921" y="2.46599984" z="2.89299774" />
					<vertex x="6.50749969" y="2.48100019" z="2.90100098" />
					<vertex x="6.94750214" y="2.54499984" z="-4.79199982" />
					<vertex x="6.94850159" y="2.54900002" z="-4.77600098" />
					<vertex x="6.95149994" y="2.54900002" z="-4.77600098" />
					<vertex x="6.95149994" y="2.54900002" z="-4.77600098" />
					<vertex x="6.95249939" y="2.54499984" z="-4.79100037" />
					<vertex x="6.94750214" y="2.54499984" z="-4.79199982" />
					<vertex x="-6.9905014" y="-1.54999995" z="-4.85199738" />
					<vertex x="-6.9905014" y="2.45000005" z="-4.85199738" />
					<vertex x="-6.97549438" y="-1.54999995" z="-4.85700226" />
					<vertex x="6.94750214" y="2.54499984" z="-4.79199982" />
					<vertex x="6.94350433" y="2.54499984" z="-4.79100037" />
					<vertex x="6.94850159" y="2.54900002" z="-4.77600098" />
					<vertex x="-6.9905014" y="2.45000005" z="-4.85199738" />
					<vertex x="-7.00249481" y="-1.54999995" z="-4.84600067" />
					<vertex x="-7.00450134" y="2.45000005" z="-4.84500122" />
					<vertex x="6.95249939" y="2.54499984" z="-4.79100037" />
					<vertex x="6.94750214" y="2.53900027" z="-4.80599976" />
					<vertex x="6.94750214" y="2.54499984" z="-4.79199982" />
					<vertex x="-0.67150116" y="2.52100015" z="-8.46699524" />
					<vertex x="-0.686500549" y="2.50900006" z="-8.47200012" />
					<vertex x="-0.681495667" y="2.52100015" z="-8.46299744" />
					<vertex x="6.94850159" y="2.54900002" z="-4.77600098" />
					<vertex x="6.94350433" y="2.54499984" z="-4.79100037" />
					<vertex x="6.94650269" y="2.54900002" z="-4.77600098" />
					<vertex x="6.52349854" y="2.46599984" z="2.90399933" />
					<vertex x="6.52349854" y="2.45000005" z="2.90299988" />
					<vertex x="6.5094986" y="2.46599984" z="2.89700317" />
					<vertex x="6.5094986" y="2.45000005" z="2.89600372" />
					<vertex x="6.5094986" y="2.46599984" z="2.89700317" />
					<vertex x="6.52349854" y="2.45000005" z="2.90299988" />
					<vertex x="-0.681495667" y="2.52100015" z="-8.46299744" />
					<vertex x="-0.686500549" y="2.50900006" z="-8.47200012" />
					<vertex x="-0.697494507" y="2.50900006" z="-8.46499634" />
					<vertex x="6.94650269" y="2.54900002" z="-4.77600098" />
					<vertex x="6.93849945" y="2.54499984" z="-4.79000092" />
					<vertex x="6.94350433" y="2.54900002" z="-4.77500153" />
					<vertex x="6.94350433" y="2.54499984" z="-4.79100037" />
					<vertex x="6.93849945" y="2.54499984" z="-4.79000092" />
					<vertex x="6.94650269" y="2.54900002" z="-4.77600098" />
					<vertex x="6.93849945" y="2.54499984" z="-4.79000092" />
					<vertex x="6.93450165" y="2.54499984" z="-4.78699493" />
					<vertex x="6.94350433" y="2.54900002" z="-4.77500153" />
					<vertex x="-0.681495667" y="2.52100015" z="-8.46299744" />
					<vertex x="-0.697494507" y="2.50900006" z="-8.46499634" />
					<vertex x="-0.691497803" y="2.52100015" z="-8.45700073" />
					<vertex x="-6.94449615" y="2.45000005" z="-4.86100006" />
					<vertex x="-6.92849731" y="2.45000005" z="-4.85800171" />
					<vertex x="-6.94449615" y="-1.54999995" z="-4.86100006" />
					<vertex x="-0.697494507" y="2.50900006" z="-8.46499634" />
					<vertex x="-0.706497192" y="2.50900006" z="-8.45700073" />
					<vertex x="-0.691497803" y="2.52100015" z="-8.45700073" />
					<vertex x="-6.94449615" y="2.45000005" z="-4.86100006" />
					<vertex x="-6.94449615" y="-1.54999995" z="-4.86100006" />
					<vertex x="-6.960495" y="2.45000005" z="-4.86000061" />
					<vertex x="6.94350433" y="2.54900002" z="-4.77500153" />
					<vertex x="6.93450165" y="2.54499984" z="-4.78699493" />
					<vertex x="6.94150543" y="2.54900002" z="-4.77400208" />
					<vertex x="6.95550537" y="2.5309999" z="-4.81900024" />
					<vertex x="6.94650269" y="2.5309999" z="-4.81900024" />
					<vertex x="6.95449829" y="2.53900027" z="-4.80599976" />
					<vertex x="-0.699501038" y="2.52100015" z="-8.44999695" />
					<vertex x="-0.714500427" y="2.50900006" z="-8.44799805" />
					<vertex x="-0.706497192" y="2.52100015" z="-8.44200134" />
					<vertex x="-0.706497192" y="2.50900006" z="-8.45700073" />
					<vertex x="-0.714500427" y="2.50900006" z="-8.44799805" />
					<vertex x="-0.699501038" y="2.52100015" z="-8.44999695" />
					<vertex x="-0.712501526" y="2.52100015" z="-8.43199921" />
					<vertex x="-0.706497192" y="2.52100015" z="-8.44200134" />
					<vertex x="-0.721496582" y="2.50900006" z="-8.43699646" />
					<vertex x="6.9335022" y="2.53900027" z="-4.8030014" />
					<vertex x="6.93849945" y="2.54499984" z="-4.79000092" />
					<vertex x="6.94350433" y="2.54499984" z="-4.79100037" />
					<vertex x="-0.714500427" y="2.50900006" z="-8.44799805" />
					<vertex x="-0.721496582" y="2.50900006" z="-8.43699646" />
					<vertex x="-0.706497192" y="2.52100015" z="-8.44200134" />
					<vertex x="6.47750092" y="2.50900006" z="2.90900421" />
					<vertex x="6.47850037" y="2.49500012" z="2.90000153" />
					<vertex x="6.46450043" y="2.49500012" z="2.90100098" />
					<vertex x="6.47850037" y="2.49500012" z="2.90000153" />
					<vertex x="6.46350098" y="2.48100019" z="2.89500427" />
					<vertex x="6.46450043" y="2.49500012" z="2.90100098" />
					<vertex x="-7.03649902" y="-1.54999995" z="-4.81099701" />
					<vertex x="-7.13150024" y="-1.54999995" z="-4.64643097" />
					<vertex x="-7.03649902" y="2.45000005" z="-4.81099701" />
					<vertex x="-0.712501526" y="2.52100015" z="-8.43199921" />
					<vertex x="-0.726501465" y="2.50900006" z="-8.42499542" />
					<vertex x="-0.716499329" y="2.52100015" z="-8.42199707" />
					<vertex x="6.94750214" y="2.54499984" z="-4.79199982" />
					<vertex x="6.94049835" y="2.53900027" z="-4.80500031" />
					<vertex x="6.94350433" y="2.54499984" z="-4.79100037" />
					<vertex x="6.94750214" y="2.53900027" z="-4.80599976" />
					<vertex x="6.94049835" y="2.53900027" z="-4.80500031" />
					<vertex x="6.94750214" y="2.54499984" z="-4.79199982" />
					<vertex x="6.94049835" y="2.53900027" z="-4.80500031" />
					<vertex x="6.9335022" y="2.53900027" z="-4.8030014" />
					<vertex x="6.94350433" y="2.54499984" z="-4.79100037" />
					<vertex x="-0.721496582" y="2.50900006" z="-8.43699646" />
					<vertex x="-0.726501465" y="2.50900006" z="-8.42499542" />
					<vertex x="-0.712501526" y="2.52100015" z="-8.43199921" />
					<vertex x="6.46450043" y="2.49500012" z="2.90100098" />
					<vertex x="6.45050049" y="2.49500012" z="2.90299988" />
					<vertex x="6.46549988" y="2.50900006" z="2.90900421" />
					<vertex x="6.94750214" y="2.53900027" z="-4.80599976" />
					<vertex x="6.9375" y="2.5309999" z="-4.81800079" />
					<vertex x="6.94049835" y="2.53900027" z="-4.80500031" />
					<vertex x="6.50550079" y="2.49500012" z="2.90599823" />
					<vertex x="6.49349976" y="2.48100019" z="2.89600372" />
					<vertex x="6.49250031" y="2.49500012" z="2.90200043" />
					<vertex x="6.50749969" y="2.48100019" z="2.90100098" />
					<vertex x="6.49349976" y="2.48100019" z="2.89600372" />
					<vertex x="6.50550079" y="2.49500012" z="2.90599823" />
					<vertex x="6.49349976" y="2.48100019" z="2.89600372" />
					<vertex x="6.47850037" y="2.48100019" z="2.89400482" />
					<vertex x="6.49250031" y="2.49500012" z="2.90200043" />
					<vertex x="6.49250031" y="2.49500012" z="2.90200043" />
					<vertex x="6.47850037" y="2.48100019" z="2.89400482" />
					<vertex x="6.47850037" y="2.49500012" z="2.90000153" />
					<vertex x="6.93849945" y="2.54499984" z="-4.79000092" />
					<vertex x="6.92649841" y="2.53900027" z="-4.79999542" />
					<vertex x="6.93450165" y="2.54499984" z="-4.78699493" />
					<vertex x="6.47850037" y="2.48100019" z="2.89400482" />
					<vertex x="6.46350098" y="2.48100019" z="2.89500427" />
					<vertex x="6.47850037" y="2.49500012" z="2.90000153" />
					<vertex x="6.93849945" y="2.54499984" z="-4.79000092" />
					<vertex x="6.9335022" y="2.53900027" z="-4.8030014" />
					<vertex x="6.92649841" y="2.53900027" z="-4.79999542" />
					<vertex x="6.46350098" y="2.48100019" z="2.89500427" />
					<vertex x="6.44950104" y="2.48100019" z="2.89700317" />
					<vertex x="6.45050049" y="2.49500012" z="2.90299988" />
					<vertex x="6.46350098" y="2.48100019" z="2.89500427" />
					<vertex x="6.45050049" y="2.49500012" z="2.90299988" />
					<vertex x="6.46450043" y="2.49500012" z="2.90100098" />
					<vertex x="6.94750214" y="2.53900027" z="-4.80599976" />
					<vertex x="6.95449829" y="2.53900027" z="-4.80599976" />
					<vertex x="6.94650269" y="2.5309999" z="-4.81900024" />
					<vertex x="-5.73049927" y="-1.54999995" z="-4.07499695" />
					<vertex x="-5.72549438" y="-1.54999995" z="-4.08999634" />
					<vertex x="-5.73049927" y="2.45000005" z="-4.07499695" />
					<vertex x="6.94650269" y="2.5309999" z="-4.81900024" />
					<vertex x="6.9375" y="2.5309999" z="-4.81800079" />
					<vertex x="6.94750214" y="2.53900027" z="-4.80599976" />
					<vertex x="-6.93450165" y="2.52100015" z="-4.83000183" />
					<vertex x="-6.93249512" y="2.50900006" z="-4.83999634" />
					<vertex x="-6.94549561" y="2.50900006" z="-4.84099579" />
					<vertex x="6.5094986" y="2.46599984" z="2.89700317" />
					<vertex x="6.5094986" y="2.45000005" z="2.89600372" />
					<vertex x="6.49449921" y="2.46599984" z="2.89299774" />
					<vertex x="6.94049835" y="2.53900027" z="-4.80500031" />
					<vertex x="6.92850494" y="2.5309999" z="-4.81600189" />
					<vertex x="6.9335022" y="2.53900027" z="-4.8030014" />
					<vertex x="6.49449921" y="2.46599984" z="2.89299774" />
					<vertex x="6.49349976" y="2.48100019" z="2.89600372" />
					<vertex x="6.50749969" y="2.48100019" z="2.90100098" />
					<vertex x="6.9375" y="2.5309999" z="-4.81800079" />
					<vertex x="6.92850494" y="2.5309999" z="-4.81600189" />
					<vertex x="6.94049835" y="2.53900027" z="-4.80500031" />
					<vertex x="-6.94549561" y="2.50900006" z="-4.84099579" />
					<vertex x="-6.94549561" y="2.52100015" z="-4.83100128" />
					<vertex x="-6.93450165" y="2.52100015" z="-4.83000183" />
					<vertex x="6.49449921" y="2.46599984" z="2.89299774" />
					<vertex x="6.47850037" y="2.46599984" z="2.89099884" />
					<vertex x="6.49349976" y="2.48100019" z="2.89600372" />
					<vertex x="6.92850494" y="2.5309999" z="-4.81600189" />
					<vertex x="6.92050171" y="2.5309999" z="-4.81199646" />
					<vertex x="6.9335022" y="2.53900027" z="-4.8030014" />
					<vertex x="-5.73049927" y="-1.54999995" z="-4.07499695" />
					<vertex x="-5.73049927" y="2.45000005" z="-4.07499695" />
					<vertex x="-5.73749542" y="2.45000005" z="-4.06099701" />
					<vertex x="6.49449921" y="2.46599984" z="2.89299774" />
					<vertex x="6.47850037" y="2.45000005" z="2.88899994" />
					<vertex x="6.47850037" y="2.46599984" z="2.89099884" />
					<vertex x="-6.94549561" y="2.50900006" z="-4.84099579" />
					<vertex x="-6.95849609" y="2.50900006" z="-4.84099579" />
					<vertex x="-6.95749664" y="2.52100015" z="-4.83100128" />
					<vertex x="-6.94549561" y="2.50900006" z="-4.84099579" />
					<vertex x="-6.95749664" y="2.52100015" z="-4.83100128" />
					<vertex x="-6.94549561" y="2.52100015" z="-4.83100128" />
					<vertex x="6.9335022" y="2.53900027" z="-4.8030014" />
					<vertex x="6.92050171" y="2.5309999" z="-4.81199646" />
					<vertex x="6.92649841" y="2.53900027" z="-4.79999542" />
					<vertex x="6.49349976" y="2.48100019" z="2.89600372" />
					<vertex x="6.47850037" y="2.46599984" z="2.89099884" />
					<vertex x="6.47850037" y="2.48100019" z="2.89400482" />
					<vertex x="-6.96749878" y="2.52100015" z="-4.82899475" />
					<vertex x="-6.95749664" y="2.52100015" z="-4.83100128" />
					<vertex x="-6.97049713" y="2.50900006" z="-4.83899689" />
					<vertex x="6.47850037" y="2.48100019" z="2.89400482" />
					<vertex x="6.46350098" y="2.46599984" z="2.89099884" />
					<vertex x="6.46350098" y="2.48100019" z="2.89500427" />
					<vertex x="-6.95849609" y="2.50900006" z="-4.84099579" />
					<vertex x="-6.97049713" y="2.50900006" z="-4.83899689" />
					<vertex x="-6.95749664" y="2.52100015" z="-4.83100128" />
					<vertex x="-5.72449493" y="-1.54999995" z="-4.1210022" />
					<vertex x="-5.7265625" y="-1.54999995" z="-4.13199615" />
					<vertex x="-5.72449493" y="2.45000005" z="-4.1210022" />
					<vertex x="6.94650269" y="2.5309999" z="-4.81900024" />
					<vertex x="6.95550537" y="2.5309999" z="-4.81900024" />
					<vertex x="6.94550323" y="2.52100015" z="-4.83100128" />
					<vertex x="6.95650482" y="2.52100015" z="-4.83100128" />
					<vertex x="6.94550323" y="2.52100015" z="-4.83100128" />
					<vertex x="6.95550537" y="2.5309999" z="-4.81900024" />
					<vertex x="6.47850037" y="2.46599984" z="2.89099884" />
					<vertex x="6.46350098" y="2.46599984" z="2.89099884" />
					<vertex x="6.47850037" y="2.48100019" z="2.89400482" />
					<vertex x="6.93450165" y="2.52100015" z="-4.83000183" />
					<vertex x="6.9375" y="2.5309999" z="-4.81800079" />
					<vertex x="6.94650269" y="2.5309999" z="-4.81900024" />
					<vertex x="6.46350098" y="2.46599984" z="2.89099884" />
					<vertex x="6.44850159" y="2.46599984" z="2.89400482" />
					<vertex x="6.46350098" y="2.48100019" z="2.89500427" />
					<vertex x="-6.96749878" y="2.52100015" z="-4.82899475" />
					<vertex x="-6.98249817" y="2.50900006" z="-4.83499908" />
					<vertex x="-6.97850037" y="2.52100015" z="-4.82499695" />
					<vertex x="6.94650269" y="2.5309999" z="-4.81900024" />
					<vertex x="6.94550323" y="2.52100015" z="-4.83100128" />
					<vertex x="6.93450165" y="2.52100015" z="-4.83000183" />
					<vertex x="-5.72549438" y="2.45000005" z="-4.08999634" />
					<vertex x="-5.73049927" y="2.45000005" z="-4.07499695" />
					<vertex x="-5.72549438" y="-1.54999995" z="-4.08999634" />
					<vertex x="6.46350098" y="2.48100019" z="2.89500427" />
					<vertex x="6.44850159" y="2.46599984" z="2.89400482" />
					<vertex x="6.44950104" y="2.48100019" z="2.89700317" />
					<vertex x="6.93450165" y="2.52100015" z="-4.83000183" />
					<vertex x="6.92449951" y="2.52100015" z="-4.82699585" />
					<vertex x="6.9375" y="2.5309999" z="-4.81800079" />
					<vertex x="-5.72549438" y="2.45000005" z="-4.08999634" />
					<vertex x="-5.72460175" y="-1.54999995" z="-4.09671783" />
					<vertex x="-5.72349548" y="2.45000005" z="-4.10499573" />
					<vertex x="-5.72549438" y="-1.54999995" z="-4.08999634" />
					<vertex x="-5.72460175" y="-1.54999995" z="-4.09671783" />
					<vertex x="-5.72549438" y="2.45000005" z="-4.08999634" />
					<vertex x="-6.97049713" y="2.50900006" z="-4.83899689" />
					<vertex x="-6.98249817" y="2.50900006" z="-4.83499908" />
					<vertex x="-6.96749878" y="2.52100015" z="-4.82899475" />
					<vertex x="-5.72349548" y="-1.54999995" z="-4.10499573" />
					<vertex x="-5.72449493" y="-1.54999995" z="-4.1210022" />
					<vertex x="-5.72349548" y="2.45000005" z="-4.10499573" />
					<vertex x="-6.98249817" y="2.50900006" z="-4.83499908" />
					<vertex x="-6.99349976" y="2.50900006" z="-4.82899475" />
					<vertex x="-6.97850037" y="2.52100015" z="-4.82499695" />
					<vertex x="6.49449921" y="2.46599984" z="2.89299774" />
					<vertex x="6.5094986" y="2.45000005" z="2.89600372" />
					<vertex x="6.49449921" y="2.45000005" z="2.89199829" />
					<vertex x="6.92449951" y="2.52100015" z="-4.82699585" />
					<vertex x="6.92850494" y="2.5309999" z="-4.81600189" />
					<vertex x="6.9375" y="2.5309999" z="-4.81800079" />
					<vertex x="6.92050171" y="2.5309999" z="-4.81199646" />
					<vertex x="6.92850494" y="2.5309999" z="-4.81600189" />
					<vertex x="6.914505" y="2.52100015" z="-4.8219986" />
					<vertex x="6.92449951" y="2.52100015" z="-4.82699585" />
					<vertex x="6.914505" y="2.52100015" z="-4.8219986" />
					<vertex x="6.92850494" y="2.5309999" z="-4.81600189" />
					<vertex x="6.49449921" y="2.45000005" z="2.89199829" />
					<vertex x="6.47850037" y="2.45000005" z="2.88899994" />
					<vertex x="6.49449921" y="2.46599984" z="2.89299774" />
					<vertex x="-6.97850037" y="2.52100015" z="-4.82499695" />
					<vertex x="-6.99349976" y="2.50900006" z="-4.82899475" />
					<vertex x="-6.98849487" y="2.52100015" z="-4.81999969" />
					<vertex x="6.47850037" y="2.45000005" z="2.88899994" />
					<vertex x="6.46350098" y="2.45000005" z="2.88999939" />
					<vertex x="6.47850037" y="2.46599984" z="2.89099884" />
					<vertex x="6.94550323" y="2.52100015" z="-4.83100128" />
					<vertex x="6.95650482" y="2.52100015" z="-4.83100128" />
					<vertex x="6.94550323" y="2.50900006" z="-4.84099579" />
					<vertex x="6.95850372" y="2.50900006" z="-4.84099579" />
					<vertex x="6.94550323" y="2.50900006" z="-4.84099579" />
					<vertex x="6.95650482" y="2.52100015" z="-4.83100128" />
					<vertex x="6.47850037" y="2.46599984" z="2.89099884" />
					<vertex x="6.46350098" y="2.45000005" z="2.88999939" />
					<vertex x="6.46350098" y="2.46599984" z="2.89099884" />
					<vertex x="6.44750214" y="2.45000005" z="2.89299774" />
					<vertex x="6.44850159" y="2.46599984" z="2.89400482" />
					<vertex x="6.46350098" y="2.46599984" z="2.89099884" />
					<vertex x="6.93450165" y="2.52100015" z="-4.83000183" />
					<vertex x="6.94550323" y="2.52100015" z="-4.83100128" />
					<vertex x="6.93250275" y="2.50900006" z="-4.83999634" />
					<vertex x="-6.99349976" y="2.50900006" z="-4.82899475" />
					<vertex x="-7.00349426" y="2.50900006" z="-4.82099915" />
					<vertex x="-6.98849487" y="2.52100015" z="-4.81999969" />
					<vertex x="6.94550323" y="2.50900006" z="-4.84099579" />
					<vertex x="6.93250275" y="2.50900006" z="-4.83999634" />
					<vertex x="6.94550323" y="2.52100015" z="-4.83100128" />
					<vertex x="6.46350098" y="2.45000005" z="2.88999939" />
					<vertex x="6.44750214" y="2.45000005" z="2.89299774" />
					<vertex x="6.46350098" y="2.46599984" z="2.89099884" />
					<vertex x="6.92050171" y="2.50900006" z="-4.83599854" />
					<vertex x="6.93450165" y="2.52100015" z="-4.83000183" />
					<vertex x="6.93250275" y="2.50900006" z="-4.83999634" />
					<vertex x="6.44750214" y="2.45000005" z="2.89299774" />
					<vertex x="6.4335022" y="2.45000005" z="2.89800262" />
					<vertex x="6.44850159" y="2.46599984" z="2.89400482" />
					<vertex x="6.93450165" y="2.52100015" z="-4.83000183" />
					<vertex x="6.92050171" y="2.50900006" z="-4.83599854" />
					<vertex x="6.92449951" y="2.52100015" z="-4.82699585" />
					<vertex x="6.92449951" y="2.52100015" z="-4.82699585" />
					<vertex x="6.90950012" y="2.50900006" z="-4.83100128" />
					<vertex x="6.914505" y="2.52100015" z="-4.8219986" />
					<vertex x="6.92050171" y="2.50900006" z="-4.83599854" />
					<vertex x="6.90950012" y="2.50900006" z="-4.83100128" />
					<vertex x="6.92449951" y="2.52100015" z="-4.82699585" />
					<vertex x="0.663505554" y="2.54900002" z="7.09100342" />
					<vertex x="0.661499023" y="2.54900002" z="7.08900452" />
					<vertex x="0.650505066" y="2.54999995" z="7.09999847" />
					<vertex x="6.51450348" y="2.50900006" z="2.91899872" />
					<vertex x="6.50250244" y="2.50900006" z="2.91400146" />
					<vertex x="6.5094986" y="2.52100015" z="2.9280014" />
					<vertex x="-6.98249817" y="2.50900006" z="-4.83499908" />
					<vertex x="-6.99849701" y="2.49500012" z="-4.83499908" />
					<vertex x="-6.99349976" y="2.50900006" z="-4.82899475" />
					<vertex x="0.666503906" y="2.54900002" z="7.09999847" />
					<vertex x="0.665504456" y="2.54900002" z="7.09799957" />
					<vertex x="0.650505066" y="2.54999995" z="7.09999847" />
					<vertex x="0.661499023" y="2.54900002" z="7.08900452" />
					<vertex x="0.659500122" y="2.54900002" z="7.08699799" />
					<vertex x="0.650505066" y="2.54999995" z="7.09999847" />
					<vertex x="0.655502319" y="2.54900002" z="7.08499908" />
					<vertex x="0.650505066" y="2.54999995" z="7.09999847" />
					<vertex x="0.657501221" y="2.54900002" z="7.08599854" />
					<vertex x="0.659500122" y="2.54900002" z="7.08699799" />
					<vertex x="0.657501221" y="2.54900002" z="7.08599854" />
					<vertex x="0.650505066" y="2.54999995" z="7.09999847" />
					<vertex x="0.652503967" y="2.54900002" z="7.08499908" />
					<vertex x="0.650505066" y="2.54900002" z="7.08399963" />
					<vertex x="0.650505066" y="2.54999995" z="7.09999847" />
					<vertex x="-6.44749451" y="-1.54999995" z="-2.88800049" />
					<vertex x="-6.44749451" y="2.45000005" z="-2.88800049" />
					<vertex x="-6.46350098" y="2.45000005" z="-2.88500214" />
					<vertex x="-6.43349457" y="2.45000005" z="-2.89299774" />
					<vertex x="-6.44749451" y="2.45000005" z="-2.88800049" />
					<vertex x="-6.44749451" y="-1.54999995" z="-2.88800049" />
					<vertex x="-6.94549561" y="2.50900006" z="-4.84099579" />
					<vertex x="-6.93249512" y="2.50900006" z="-4.83999634" />
					<vertex x="-6.94449615" y="2.49500012" z="-4.84999847" />
					<vertex x="6.50250244" y="2.50900006" z="2.91400146" />
					<vertex x="6.51450348" y="2.50900006" z="2.91899872" />
					<vertex x="6.50550079" y="2.49500012" z="2.90599823" />
					<vertex x="0.655502319" y="2.54900002" z="7.08499908" />
					<vertex x="0.652503967" y="2.54900002" z="7.08499908" />
					<vertex x="0.650505066" y="2.54999995" z="7.09999847" />
					<vertex x="-6.43349457" y="-1.54999995" z="-2.89299774" />
					<vertex x="-6.41949463" y="-1.54999995" z="-2.90100098" />
					<vertex x="-6.43349457" y="2.45000005" z="-2.89299774" />
					<vertex x="6.51850128" y="2.49500012" z="2.91200256" />
					<vertex x="6.50550079" y="2.49500012" z="2.90599823" />
					<vertex x="6.51450348" y="2.50900006" z="2.91899872" />
					<vertex x="-6.93149567" y="2.49500012" z="-4.84799957" />
					<vertex x="-6.94449615" y="2.49500012" z="-4.84999847" />
					<vertex x="-6.93249512" y="2.50900006" z="-4.83999634" />
					<vertex x="6.49250031" y="2.49500012" z="2.90200043" />
					<vertex x="6.50250244" y="2.50900006" z="2.91400146" />
					<vertex x="6.50550079" y="2.49500012" z="2.90599823" />
					<vertex x="-6.41949463" y="-1.54999995" z="-2.90100098" />
					<vertex x="-6.41281891" y="-1.54999995" z="-2.90613556" />
					<vertex x="-6.41949463" y="2.45000005" z="-2.90100098" />
					<vertex x="0.665504456" y="2.54900002" z="7.09799957" />
					<vertex x="0.681503296" y="2.54499984" z="7.09500122" />
					<vertex x="0.679504395" y="2.54499984" z="7.09000397" />
					<vertex x="-6.94449615" y="2.49500012" z="-4.84999847" />
					<vertex x="-6.95849609" y="2.49500012" z="-4.84899902" />
					<vertex x="-6.94549561" y="2.50900006" z="-4.84099579" />
					<vertex x="0.679504395" y="2.54499984" z="7.09000397" />
					<vertex x="0.665504456" y="2.54900002" z="7.09500122" />
					<vertex x="0.665504456" y="2.54900002" z="7.09799957" />
					<vertex x="-6.94449615" y="2.49500012" z="-4.84999847" />
					<vertex x="-6.93149567" y="2.49500012" z="-4.84799957" />
					<vertex x="-6.94449615" y="2.48100019" z="-4.85599518" />
					<vertex x="6.52149963" y="2.48100019" z="2.90700531" />
					<vertex x="6.50749969" y="2.48100019" z="2.90100098" />
					<vertex x="6.51850128" y="2.49500012" z="2.91200256" />
					<vertex x="0.678504944" y="2.54499984" z="7.08599854" />
					<vertex x="0.664505005" y="2.54900002" z="7.09300232" />
					<vertex x="0.665504456" y="2.54900002" z="7.09500122" />
					<vertex x="6.51850128" y="2.49500012" z="2.91200256" />
					<vertex x="6.50749969" y="2.48100019" z="2.90100098" />
					<vertex x="6.50550079" y="2.49500012" z="2.90599823" />
					<vertex x="0.675498962" y="2.54499984" z="7.08200073" />
					<vertex x="0.664505005" y="2.54900002" z="7.09300232" />
					<vertex x="0.678504944" y="2.54499984" z="7.08599854" />
					<vertex x="-6.94549561" y="2.50900006" z="-4.84099579" />
					<vertex x="-6.95849609" y="2.49500012" z="-4.84899902" />
					<vertex x="-6.95849609" y="2.50900006" z="-4.84099579" />
					<vertex x="0.664505005" y="2.54900002" z="7.09300232" />
					<vertex x="0.675498962" y="2.54499984" z="7.08200073" />
					<vertex x="0.663505554" y="2.54900002" z="7.09100342" />
					<vertex x="7.64849854" y="2.46599984" z="3.55400085" />
					<vertex x="6.52349854" y="2.45000005" z="2.90299988" />
					<vertex x="6.52349854" y="2.46599984" z="2.90399933" />
					<vertex x="-6.95849609" y="2.50900006" z="-4.84099579" />
					<vertex x="-6.97249603" y="2.49500012" z="-4.84700012" />
					<vertex x="-6.97049713" y="2.50900006" z="-4.83899689" />
					<vertex x="-6.95849609" y="2.49500012" z="-4.84899902" />
					<vertex x="-6.97249603" y="2.49500012" z="-4.84700012" />
					<vertex x="-6.95849609" y="2.50900006" z="-4.84099579" />
					<vertex x="-6.97249603" y="2.49500012" z="-4.84700012" />
					<vertex x="-6.98549652" y="2.49500012" z="-4.84199524" />
					<vertex x="-6.97049713" y="2.50900006" z="-4.83899689" />
					<vertex x="-7.61949921" y="2.54499984" z="3.61499786" />
					<vertex x="-7.63349915" y="2.53900027" z="3.60900116" />
					<vertex x="-7.62249756" y="2.54499984" z="3.6190033" />
					<vertex x="-6.97449493" y="2.48100019" z="-4.85299683" />
					<vertex x="-6.97249603" y="2.49500012" z="-4.84700012" />
					<vertex x="-6.95849609" y="2.49500012" z="-4.84899902" />
					<vertex x="-7.62849426" y="2.53900027" z="3.60400391" />
					<vertex x="-7.63349915" y="2.53900027" z="3.60900116" />
					<vertex x="-7.61949921" y="2.54499984" z="3.61499786" />
					<vertex x="-7.63349915" y="2.53900027" z="3.60900116" />
					<vertex x="-7.63749695" y="2.53900027" z="3.61499786" />
					<vertex x="-7.62249756" y="2.54499984" z="3.6190033" />
					<vertex x="0.666503906" y="2.54900002" z="7.09999847" />
					<vertex x="0.681503296" y="2.54499984" z="7.09500122" />
					<vertex x="0.665504456" y="2.54900002" z="7.09799957" />
					<vertex x="-6.97049713" y="2.50900006" z="-4.83899689" />
					<vertex x="-6.98549652" y="2.49500012" z="-4.84199524" />
					<vertex x="-6.98249817" y="2.50900006" z="-4.83499908" />
					<vertex x="0.663505554" y="2.54900002" z="7.09100342" />
					<vertex x="0.67250061" y="2.54499984" z="7.07800293" />
					<vertex x="0.661499023" y="2.54900002" z="7.08900452" />
					<vertex x="-7.63749695" y="2.53900027" z="3.61499786" />
					<vertex x="-7.63349915" y="2.53900027" z="3.60900116" />
					<vertex x="-7.64849854" y="2.5309999" z="3.60700226" />
					<vertex x="0.675498962" y="2.54499984" z="7.08200073" />
					<vertex x="0.67250061" y="2.54499984" z="7.07800293" />
					<vertex x="0.663505554" y="2.54900002" z="7.09100342" />
					<vertex x="0.67250061" y="2.54499984" z="7.07800293" />
					<vertex x="0.668502808" y="2.54499984" z="7.07500458" />
					<vertex x="0.661499023" y="2.54900002" z="7.08900452" />
					<vertex x="-7.62249756" y="2.54499984" z="3.6190033" />
					<vertex x="-7.63749695" y="2.53900027" z="3.61499786" />
					<vertex x="-7.62549591" y="2.54499984" z="3.62200165" />
					<vertex x="-6.98549652" y="2.49500012" z="-4.84199524" />
					<vertex x="-6.99849701" y="2.49500012" z="-4.83499908" />
					<vertex x="-6.98249817" y="2.50900006" z="-4.83499908" />
					<vertex x="0.675498962" y="2.54499984" z="7.08200073" />
					<vertex x="0.682502747" y="2.53900027" z="7.06800079" />
					<vertex x="0.67250061" y="2.54499984" z="7.07800293" />
					<vertex x="-7.64350128" y="2.53900027" z="3.62799835" />
					<vertex x="-7.62950134" y="2.54499984" z="3.63100433" />
					<vertex x="-7.62749481" y="2.54499984" z="3.6269989" />
					<vertex x="0.668502808" y="2.54499984" z="7.07500458" />
					<vertex x="0.659500122" y="2.54900002" z="7.08699799" />
					<vertex x="0.661499023" y="2.54900002" z="7.08900452" />
					<vertex x="0.664505005" y="2.54499984" z="7.0719986" />
					<vertex x="0.657501221" y="2.54900002" z="7.08599854" />
					<vertex x="0.659500122" y="2.54900002" z="7.08699799" />
					<vertex x="0.659500122" y="2.54900002" z="7.08699799" />
					<vertex x="0.668502808" y="2.54499984" z="7.07500458" />
					<vertex x="0.664505005" y="2.54499984" z="7.0719986" />
					<vertex x="0.664505005" y="2.54499984" z="7.0719986" />
					<vertex x="0.660499573" y="2.54499984" z="7.07099915" />
					<vertex x="0.657501221" y="2.54900002" z="7.08599854" />
					<vertex x="-7.62549591" y="2.54499984" z="3.62200165" />
					<vertex x="-7.64149475" y="2.53900027" z="3.6210022" />
					<vertex x="-7.62749481" y="2.54499984" z="3.6269989" />
					<vertex x="-7.64149475" y="2.53900027" z="3.6210022" />
					<vertex x="-7.62549591" y="2.54499984" z="3.62200165" />
					<vertex x="-7.63749695" y="2.53900027" z="3.61499786" />
					<vertex x="-7.64149475" y="2.53900027" z="3.6210022" />
					<vertex x="-7.64350128" y="2.53900027" z="3.62799835" />
					<vertex x="-7.62749481" y="2.54499984" z="3.6269989" />
					<vertex x="0.657501221" y="2.54900002" z="7.08599854" />
					<vertex x="0.660499573" y="2.54499984" z="7.07099915" />
					<vertex x="0.655502319" y="2.54900002" z="7.08499908" />
					<vertex x="-6.94449615" y="2.49500012" z="-4.84999847" />
					<vertex x="-6.95949554" y="2.48100019" z="-4.85499573" />
					<vertex x="-6.95849609" y="2.49500012" z="-4.84899902" />
					<vertex x="0.650505066" y="2.54499984" z="7.06900024" />
					<vertex x="0.650505066" y="2.54900002" z="7.08399963" />
					<vertex x="0.652503967" y="2.54900002" z="7.08499908" />
					<vertex x="-6.94449615" y="2.49500012" z="-4.84999847" />
					<vertex x="-6.94449615" y="2.48100019" z="-4.85599518" />
					<vertex x="-6.95949554" y="2.48100019" z="-4.85499573" />
					<vertex x="6.47550201" y="2.54499984" z="2.95800018" />
					<vertex x="6.47050476" y="2.54499984" z="2.95899963" />
					<vertex x="6.47450256" y="2.54900002" z="2.97399902" />
					<vertex x="-6.95949554" y="2.48100019" z="-4.85499573" />
					<vertex x="-6.97449493" y="2.48100019" z="-4.85299683" />
					<vertex x="-6.95849609" y="2.49500012" z="-4.84899902" />
					<vertex x="0.650505066" y="2.54499984" z="7.06900024" />
					<vertex x="0.652503967" y="2.54900002" z="7.08499908" />
					<vertex x="0.655502319" y="2.54499984" z="7.06900024" />
					<vertex x="0.655502319" y="2.54900002" z="7.08499908" />
					<vertex x="0.655502319" y="2.54499984" z="7.06900024" />
					<vertex x="0.652503967" y="2.54900002" z="7.08499908" />
					<vertex x="0.660499573" y="2.54499984" z="7.07099915" />
					<vertex x="0.655502319" y="2.54499984" z="7.06900024" />
					<vertex x="0.655502319" y="2.54900002" z="7.08499908" />
					<vertex x="-6.97249603" y="2.49500012" z="-4.84700012" />
					<vertex x="-6.98849487" y="2.48100019" z="-4.84799957" />
					<vertex x="-6.98549652" y="2.49500012" z="-4.84199524" />
					<vertex x="0.675498962" y="2.54499984" z="7.08200073" />
					<vertex x="0.678504944" y="2.54499984" z="7.08599854" />
					<vertex x="0.6875" y="2.53900027" z="7.07299805" />
					<vertex x="0.6875" y="2.53900027" z="7.07299805" />
					<vertex x="0.682502747" y="2.53900027" z="7.06800079" />
					<vertex x="0.675498962" y="2.54499984" z="7.08200073" />
					<vertex x="-6.97249603" y="2.49500012" z="-4.84700012" />
					<vertex x="-6.97449493" y="2.48100019" z="-4.85299683" />
					<vertex x="-6.98849487" y="2.48100019" z="-4.84799957" />
					<vertex x="-6.98849487" y="2.48100019" z="-4.84799957" />
					<vertex x="-7.00149536" y="2.48100019" z="-4.83999634" />
					<vertex x="-6.98549652" y="2.49500012" z="-4.84199524" />
					<vertex x="0.67250061" y="2.54499984" z="7.07800293" />
					<vertex x="0.677505493" y="2.53900027" z="7.06300354" />
					<vertex x="0.668502808" y="2.54499984" z="7.07500458" />
					<vertex x="6.46150208" y="2.54499984" z="2.96099854" />
					<vertex x="6.44950104" y="2.53900027" z="2.95100403" />
					<vertex x="6.45650482" y="2.54499984" z="2.96300507" />
					<vertex x="0.677505493" y="2.53900027" z="7.06300354" />
					<vertex x="0.67250061" y="2.54499984" z="7.07800293" />
					<vertex x="0.682502747" y="2.53900027" z="7.06800079" />
					<vertex x="-6.98549652" y="2.49500012" z="-4.84199524" />
					<vertex x="-7.00149536" y="2.48100019" z="-4.83999634" />
					<vertex x="-6.99849701" y="2.49500012" z="-4.83499908" />
					<vertex x="0.668502808" y="2.54499984" z="7.07500458" />
					<vertex x="0.67150116" y="2.53900027" z="7.06000519" />
					<vertex x="0.664505005" y="2.54499984" z="7.0719986" />
					<vertex x="0.664505005" y="2.53900027" z="7.05699921" />
					<vertex x="0.657501221" y="2.53900027" z="7.05500031" />
					<vertex x="0.660499573" y="2.54499984" z="7.07099915" />
					<vertex x="0.660499573" y="2.54499984" z="7.07099915" />
					<vertex x="0.657501221" y="2.53900027" z="7.05500031" />
					<vertex x="0.655502319" y="2.54499984" z="7.06900024" />
					<vertex x="0.664505005" y="2.54499984" z="7.0719986" />
					<vertex x="0.664505005" y="2.53900027" z="7.05699921" />
					<vertex x="0.660499573" y="2.54499984" z="7.07099915" />
					<vertex x="-6.92949677" y="2.48100019" z="-4.85399628" />
					<vertex x="-6.92949677" y="2.46599984" z="-4.85700226" />
					<vertex x="-6.94449615" y="2.48100019" z="-4.85599518" />
					<vertex x="0.67150116" y="2.53900027" z="7.06000519" />
					<vertex x="0.664505005" y="2.53900027" z="7.05699921" />
					<vertex x="0.664505005" y="2.54499984" z="7.0719986" />
					<vertex x="0.655502319" y="2.54499984" z="7.06900024" />
					<vertex x="0.657501221" y="2.53900027" z="7.05500031" />
					<vertex x="0.650505066" y="2.54499984" z="7.06900024" />
					<vertex x="-6.94449615" y="2.48100019" z="-4.85599518" />
					<vertex x="-6.95949554" y="2.46599984" z="-4.85900116" />
					<vertex x="-6.95949554" y="2.48100019" z="-4.85499573" />
					<vertex x="0.650505066" y="2.54900002" z="7.08399963" />
					<vertex x="-0.649497986" y="2.54900002" z="7.08399963" />
					<vertex x="0.650505066" y="2.54999995" z="7.09999847" />
					<vertex x="6.94550323" y="2.50900006" z="-4.84099579" />
					<vertex x="6.9315033" y="2.49500012" z="-4.84799957" />
					<vertex x="6.93250275" y="2.50900006" z="-4.83999634" />
					<vertex x="-0.674499512" y="2.50900006" z="-8.47699738" />
					<vertex x="-0.662498474" y="2.50900006" z="-8.47999573" />
					<vertex x="-0.677497864" y="2.49500012" z="-8.48500061" />
					<vertex x="-0.649497986" y="2.54900002" z="7.08399963" />
					<vertex x="0.650505066" y="2.54900002" z="7.08399963" />
					<vertex x="0.650505066" y="2.54499984" z="7.06900024" />
					<vertex x="-6.94449615" y="2.46599984" z="-4.85900116" />
					<vertex x="-6.95949554" y="2.46599984" z="-4.85900116" />
					<vertex x="-6.94449615" y="2.48100019" z="-4.85599518" />
					<vertex x="-6.95949554" y="2.46599984" z="-4.85900116" />
					<vertex x="-6.97549438" y="2.46599984" z="-4.85599518" />
					<vertex x="-6.95949554" y="2.48100019" z="-4.85499573" />
					<vertex x="0.650505066" y="2.54499984" z="7.06900024" />
					<vertex x="-0.654495239" y="2.54499984" z="7.06900024" />
					<vertex x="-0.649497986" y="2.54900002" z="7.08399963" />
					<vertex x="-0.674499512" y="2.50900006" z="-8.47699738" />
					<vertex x="-0.677497864" y="2.49500012" z="-8.48500061" />
					<vertex x="-0.689498901" y="2.49500012" z="-8.47899628" />
					<vertex x="-0.649497986" y="2.5309999" z="7.04100037" />
					<vertex x="-0.649497986" y="2.53900027" z="7.05500031" />
					<vertex x="0.650505066" y="2.5309999" z="7.04100037" />
					<vertex x="-0.674499512" y="2.50900006" z="-8.47699738" />
					<vertex x="-0.689498901" y="2.49500012" z="-8.47899628" />
					<vertex x="-0.686500549" y="2.50900006" z="-8.47200012" />
					<vertex x="-6.95949554" y="2.48100019" z="-4.85499573" />
					<vertex x="-6.97549438" y="2.46599984" z="-4.85599518" />
					<vertex x="-6.97449493" y="2.48100019" z="-4.85299683" />
					<vertex x="-0.649497986" y="2.49500012" z="7.01100159" />
					<vertex x="0.650505066" y="2.49500012" z="7.01100159" />
					<vertex x="0.650505066" y="2.48100019" z="7.00500488" />
					<vertex x="-6.98849487" y="2.48100019" z="-4.84799957" />
					<vertex x="-6.97449493" y="2.48100019" z="-4.85299683" />
					<vertex x="-6.98949432" y="2.46599984" z="-4.85099792" />
					<vertex x="-6.97549438" y="2.46599984" z="-4.85599518" />
					<vertex x="-6.98949432" y="2.46599984" z="-4.85099792" />
					<vertex x="-6.97449493" y="2.48100019" z="-4.85299683" />
					<vertex x="0.650505066" y="2.46599984" z="7.00099945" />
					<vertex x="0.0408554077" y="2.46599984" z="7.00099945" />
					<vertex x="0.650505066" y="2.48100019" z="7.00500488" />
					<vertex x="-7.64450073" y="2.53900027" z="3.63500214" />
					<vertex x="-7.63050079" y="2.54499984" z="3.63600159" />
					<vertex x="-7.62950134" y="2.54499984" z="3.63100433" />
					<vertex x="-0.689498901" y="2.49500012" z="-8.47899628" />
					<vertex x="-0.701499939" y="2.49500012" z="-8.47200012" />
					<vertex x="-0.686500549" y="2.50900006" z="-8.47200012" />
					<vertex x="-6.98849487" y="2.48100019" z="-4.84799957" />
					<vertex x="-7.00349426" y="2.46599984" z="-4.84400177" />
					<vertex x="-7.00149536" y="2.48100019" z="-4.83999634" />
					<vertex x="0.650505066" y="2.45000005" z="7" />
					<vertex x="0.0610351562" y="2.45000005" z="7" />
					<vertex x="0.650505066" y="2.46599984" z="7.00099945" />
					<vertex x="0.0408554077" y="2.46599984" z="7.00099945" />
					<vertex x="0.650505066" y="2.46599984" z="7.00099945" />
					<vertex x="0.0610351562" y="2.45000005" z="7" />
					<vertex x="0.666503906" y="2.54900002" z="7.09999847" />
					<vertex x="0.650505066" y="2.54999995" z="7.09999847" />
					<vertex x="0.666503906" y="2.54900002" z="8.40000153" />
					<vertex x="0.650505066" y="2.54999995" z="8.40000153" />
					<vertex x="0.666503906" y="2.54900002" z="8.40000153" />
					<vertex x="0.650505066" y="2.54999995" z="7.09999847" />
					<vertex x="-6.98949432" y="2.46599984" z="-4.85099792" />
					<vertex x="-7.00349426" y="2.46599984" z="-4.84400177" />
					<vertex x="-6.98849487" y="2.48100019" z="-4.84799957" />
					<vertex x="0.666503906" y="2.54900002" z="8.40000153" />
					<vertex x="0.681503296" y="2.54499984" z="8.40000153" />
					<vertex x="0.666503906" y="2.54900002" z="7.09999847" />
					<vertex x="-7.64450073" y="2.53900027" z="3.63500214" />
					<vertex x="-7.64450073" y="2.53900027" z="3.64199829" />
					<vertex x="-7.63050079" y="2.54499984" z="3.64099884" />
					<vertex x="-7.64450073" y="2.53900027" z="3.63500214" />
					<vertex x="-7.63050079" y="2.54499984" z="3.64099884" />
					<vertex x="-7.63050079" y="2.54499984" z="3.63600159" />
					<vertex x="0.709503174" y="2.5309999" z="8.40000153" />
					<vertex x="0.721504211" y="2.52100015" z="8.40000153" />
					<vertex x="0.709503174" y="2.5309999" z="7.09999847" />
					<vertex x="0.721504211" y="2.52100015" z="7.09999847" />
					<vertex x="0.709503174" y="2.5309999" z="7.09999847" />
					<vertex x="0.721504211" y="2.52100015" z="8.40000153" />
					<vertex x="-6.94449615" y="2.46599984" z="-4.85900116" />
					<vertex x="-6.92949677" y="2.46599984" z="-4.85700226" />
					<vertex x="-6.94449615" y="2.45000005" z="-4.86100006" />
					<vertex x="0.721504211" y="2.52100015" z="8.40000153" />
					<vertex x="0.731498718" y="2.50900006" z="7.09999847" />
					<vertex x="0.721504211" y="2.52100015" z="7.09999847" />
					<vertex x="-6.92849731" y="2.45000005" z="-4.85800171" />
					<vertex x="-6.94449615" y="2.45000005" z="-4.86100006" />
					<vertex x="-6.92949677" y="2.46599984" z="-4.85700226" />
					<vertex x="0.745498657" y="2.48100019" z="7.09999847" />
					<vertex x="0.749504089" y="2.46599984" z="8.40000153" />
					<vertex x="0.749504089" y="2.46599984" z="7.09999847" />
					<vertex x="-6.94449615" y="2.45000005" z="-4.86100006" />
					<vertex x="-6.960495" y="2.45000005" z="-4.86000061" />
					<vertex x="-6.94449615" y="2.46599984" z="-4.85900116" />
					<vertex x="-7.62849426" y="2.54499984" z="3.65000153" />
					<vertex x="-7.62950134" y="2.54499984" z="3.64600372" />
					<vertex x="-7.6424942" y="2.53900027" z="3.65599823" />
					<vertex x="0.749504089" y="2.46599984" z="8.40000153" />
					<vertex x="0.75050354" y="2.45000005" z="7.09999847" />
					<vertex x="0.749504089" y="2.46599984" z="7.09999847" />
					<vertex x="-6.94449615" y="2.46599984" z="-4.85900116" />
					<vertex x="-6.960495" y="2.45000005" z="-4.86000061" />
					<vertex x="-6.95949554" y="2.46599984" z="-4.85900116" />
					<vertex x="-7.6424942" y="2.53900027" z="3.65599823" />
					<vertex x="-7.6384964" y="2.53900027" z="3.66200256" />
					<vertex x="-7.62849426" y="2.54499984" z="3.65000153" />
					<vertex x="-6.97549438" y="2.45000005" z="-4.85700226" />
					<vertex x="-6.95949554" y="2.46599984" z="-4.85900116" />
					<vertex x="-6.960495" y="2.45000005" z="-4.86000061" />
					<vertex x="-0.649497986" y="2.50900006" z="7.01900482" />
					<vertex x="-0.649497986" y="2.52100015" z="7.02899933" />
					<vertex x="0.650505066" y="2.50900006" z="7.01900482" />
					<vertex x="-6.95949554" y="2.46599984" z="-4.85900116" />
					<vertex x="-6.97549438" y="2.45000005" z="-4.85700226" />
					<vertex x="-6.97549438" y="2.46599984" z="-4.85599518" />
					<vertex x="0.650505066" y="2.50900006" z="7.01900482" />
					<vertex x="-0.649497986" y="2.49500012" z="7.01100159" />
					<vertex x="-0.649497986" y="2.50900006" z="7.01900482" />
					<vertex x="-6.97549438" y="2.46599984" z="-4.85599518" />
					<vertex x="-6.9905014" y="2.45000005" z="-4.85199738" />
					<vertex x="-6.98949432" y="2.46599984" z="-4.85099792" />
					<vertex x="-0.649497986" y="2.49500012" z="7.01100159" />
					<vertex x="0.650505066" y="2.48100019" z="7.00500488" />
					<vertex x="-0.649497986" y="2.48100019" z="7.00500488" />
					<vertex x="-6.97549438" y="2.45000005" z="-4.85700226" />
					<vertex x="-6.9905014" y="2.45000005" z="-4.85199738" />
					<vertex x="-6.97549438" y="2.46599984" z="-4.85599518" />
					<vertex x="0.650505066" y="2.48100019" z="7.00500488" />
					<vertex x="0.0408554077" y="2.46599984" z="7.00099945" />
					<vertex x="0.000503540039" y="2.47350001" z="7.00299835" />
					<vertex x="0.650505066" y="2.48100019" z="7.00500488" />
					<vertex x="0.000503540039" y="2.47350001" z="7.00299835" />
					<vertex x="-0.649497986" y="2.48100019" z="7.00500488" />
					<vertex x="-6.9905014" y="2.45000005" z="-4.85199738" />
					<vertex x="-7.00349426" y="2.46599984" z="-4.84400177" />
					<vertex x="-6.98949432" y="2.46599984" z="-4.85099792" />
					<vertex x="-6.94649506" y="2.54900002" z="-4.77600098" />
					<vertex x="-6.94950104" y="2.54999995" z="-4.76100159" />
					<vertex x="-6.94449615" y="2.54900002" z="-4.77500153" />
					<vertex x="-7.64849854" y="2.5309999" z="3.60700226" />
					<vertex x="-7.65349579" y="2.5309999" z="3.61499786" />
					<vertex x="-7.63749695" y="2.53900027" z="3.61499786" />
					<vertex x="0.650505066" y="2.54999995" z="7.09999847" />
					<vertex x="-0.649497986" y="2.54900002" z="7.08399963" />
					<vertex x="-0.649497986" y="2.54999995" z="7.09999847" />
					<vertex x="-6.94449615" y="2.54900002" z="-4.77500153" />
					<vertex x="-6.94950104" y="2.54999995" z="-4.76100159" />
					<vertex x="-6.9414978" y="2.54900002" z="-4.77400208" />
					<vertex x="6.4905014" y="2.53900027" z="2.9469986" />
					<vertex x="6.4845047" y="2.54499984" z="2.95999908" />
					<vertex x="6.48950195" y="2.54499984" z="2.96300507" />
					<vertex x="-6.94649506" y="2.54900002" z="-4.77600098" />
					<vertex x="-6.94850159" y="2.54900002" z="-4.77600098" />
					<vertex x="-6.94950104" y="2.54999995" z="-4.76100159" />
					<vertex x="-0.654495239" y="2.54499984" z="7.06900024" />
					<vertex x="0.650505066" y="2.54499984" z="7.06900024" />
					<vertex x="-0.649497986" y="2.53900027" z="7.05500031" />
					<vertex x="-6.95649719" y="2.54900002" z="-4.77500153" />
					<vertex x="-6.94950104" y="2.54999995" z="-4.76100159" />
					<vertex x="-6.95349884" y="2.54900002" z="-4.77600098" />
					<vertex x="0.657501221" y="2.53900027" z="7.05500031" />
					<vertex x="0.650505066" y="2.5309999" z="7.04100037" />
					<vertex x="-0.649497986" y="2.53900027" z="7.05500031" />
					<vertex x="-6.95849609" y="2.54900002" z="-4.77400208" />
					<vertex x="-6.94950104" y="2.54999995" z="-4.76100159" />
					<vertex x="-6.95649719" y="2.54900002" z="-4.77500153" />
					<vertex x="-6.960495" y="2.54900002" z="-4.77199554" />
					<vertex x="-6.96149445" y="2.54900002" z="-4.77099609" />
					<vertex x="-6.94950104" y="2.54999995" z="-4.76100159" />
					<vertex x="-6.960495" y="2.54900002" z="-4.77199554" />
					<vertex x="-6.94950104" y="2.54999995" z="-4.76100159" />
					<vertex x="-6.95849609" y="2.54900002" z="-4.77400208" />
					<vertex x="0.650505066" y="2.5309999" z="7.04100037" />
					<vertex x="0.650505066" y="2.52100015" z="7.02899933" />
					<vertex x="-0.649497986" y="2.52100015" z="7.02899933" />
					<vertex x="-6.96350098" y="2.54900002" z="4.77300262" />
					<vertex x="-7.61349487" y="2.54900002" z="3.64700317" />
					<vertex x="-7.62649536" y="2.54499984" z="3.65499878" />
					<vertex x="-6.96149445" y="2.54900002" z="-4.77099609" />
					<vertex x="-6.96350098" y="2.54900002" z="-4.76799774" />
					<vertex x="-6.94950104" y="2.54999995" z="-4.76100159" />
					<vertex x="6.49650574" y="2.53900027" z="2.95000458" />
					<vertex x="6.4905014" y="2.53900027" z="2.9469986" />
					<vertex x="6.48950195" y="2.54499984" z="2.96300507" />
					<vertex x="0.650505066" y="2.52100015" z="7.02899933" />
					<vertex x="0.650505066" y="2.50900006" z="7.01900482" />
					<vertex x="-0.649497986" y="2.52100015" z="7.02899933" />
					<vertex x="-6.97349548" y="2.54499984" z="-4.77999878" />
					<vertex x="-6.96149445" y="2.54900002" z="-4.77099609" />
					<vertex x="-6.960495" y="2.54900002" z="-4.77199554" />
					<vertex x="-0.649497986" y="2.48100019" z="7.00500488" />
					<vertex x="0.000503540039" y="2.47350001" z="7.00299835" />
					<vertex x="-0.0398483276" y="2.46599984" z="7.00099945" />
					<vertex x="-0.649497986" y="2.46599984" z="7.00099945" />
					<vertex x="-0.0398483276" y="2.46599984" z="7.00099945" />
					<vertex x="-0.0600280762" y="2.45000005" z="7" />
					<vertex x="-6.97650146" y="2.54499984" z="-4.77600098" />
					<vertex x="-6.96350098" y="2.54900002" z="-4.76799774" />
					<vertex x="-6.96149445" y="2.54900002" z="-4.77099609" />
					<vertex x="-6.97349548" y="2.54499984" z="-4.77999878" />
					<vertex x="-6.97650146" y="2.54499984" z="-4.77600098" />
					<vertex x="-6.96149445" y="2.54900002" z="-4.77099609" />
					<vertex x="-0.649497986" y="2.46599984" z="7.00099945" />
					<vertex x="-0.0600280762" y="2.45000005" z="7" />
					<vertex x="-0.649497986" y="2.45000005" z="7" />
					<vertex x="-0.662498474" y="2.50900006" z="-8.47999573" />
					<vertex x="-0.663497925" y="2.49500012" z="-8.48799896" />
					<vertex x="-0.677497864" y="2.49500012" z="-8.48500061" />
					<vertex x="-0.649497986" y="2.46599984" z="7.00099945" />
					<vertex x="-0.665496826" y="2.45000005" z="7.00099945" />
					<vertex x="-0.664497375" y="2.46599984" z="7.0019989" />
					<vertex x="-0.677497864" y="2.49500012" z="-8.48500061" />
					<vertex x="-0.692497253" y="2.48100019" z="-8.48500061" />
					<vertex x="-0.689498901" y="2.49500012" z="-8.47899628" />
					<vertex x="-0.649497986" y="2.45000005" z="7" />
					<vertex x="-0.665496826" y="2.45000005" z="7.00099945" />
					<vertex x="-0.649497986" y="2.46599984" z="7.00099945" />
					<vertex x="-0.665496826" y="2.45000005" z="7.00099945" />
					<vertex x="-0.680496216" y="2.45000005" z="7.00500488" />
					<vertex x="-0.664497375" y="2.46599984" z="7.0019989" />
					<vertex x="-0.686500549" y="2.50900006" z="-8.47200012" />
					<vertex x="-0.701499939" y="2.49500012" z="-8.47200012" />
					<vertex x="-0.697494507" y="2.50900006" z="-8.46499634" />
					<vertex x="-0.697494507" y="2.50900006" z="-8.46499634" />
					<vertex x="-0.712501526" y="2.49500012" z="-8.46299744" />
					<vertex x="-0.706497192" y="2.50900006" z="-8.45700073" />
					<vertex x="-7.63349915" y="2.53900027" z="3.60900116" />
					<vertex x="-7.64350128" y="2.5309999" z="3.59999847" />
					<vertex x="-7.64849854" y="2.5309999" z="3.60700226" />
					<vertex x="-0.701499939" y="2.49500012" z="-8.47200012" />
					<vertex x="-0.712501526" y="2.49500012" z="-8.46299744" />
					<vertex x="-0.697494507" y="2.50900006" z="-8.46499634" />
					<vertex x="-7.64450073" y="2.52100015" z="3.58399963" />
					<vertex x="-7.6364975" y="2.5309999" z="3.59400177" />
					<vertex x="-7.62950134" y="2.5309999" z="3.58800507" />
					<vertex x="-6.98849487" y="2.5309999" z="-4.80400085" />
					<vertex x="-6.99649811" y="2.52100015" z="-4.81299591" />
					<vertex x="-7.00450134" y="2.52100015" z="-4.80500031" />
					<vertex x="-0.712501526" y="2.49500012" z="-8.46299744" />
					<vertex x="-0.721496582" y="2.49500012" z="-8.45199585" />
					<vertex x="-0.706497192" y="2.50900006" z="-8.45700073" />
					<vertex x="-0.716499329" y="2.48100019" z="-8.46699524" />
					<vertex x="-0.712501526" y="2.49500012" z="-8.46299744" />
					<vertex x="-0.701499939" y="2.49500012" z="-8.47200012" />
					<vertex x="-7.64450073" y="2.52100015" z="3.58399963" />
					<vertex x="-7.65249634" y="2.52100015" z="3.59200287" />
					<vertex x="-7.6364975" y="2.5309999" z="3.59400177" />
					<vertex x="-6.99649811" y="2.52100015" z="-4.81299591" />
					<vertex x="-7.00349426" y="2.50900006" z="-4.82099915" />
					<vertex x="-7.00450134" y="2.52100015" z="-4.80500031" />
					<vertex x="-0.658500671" y="2.5309999" z="7.04199982" />
					<vertex x="-0.65650177" y="2.53900027" z="7.05500031" />
					<vertex x="-0.649497986" y="2.53900027" z="7.05500031" />
					<vertex x="-0.65650177" y="2.53900027" z="7.05500031" />
					<vertex x="-0.667495728" y="2.5309999" z="7.04399872" />
					<vertex x="-0.663497925" y="2.53900027" z="7.05699921" />
					<vertex x="-7.65249634" y="2.52100015" z="3.59200287" />
					<vertex x="-7.64450073" y="2.52100015" z="3.58399963" />
					<vertex x="-7.65950012" y="2.50900006" z="3.58499908" />
					<vertex x="-0.658500671" y="2.5309999" z="7.04199982" />
					<vertex x="-0.667495728" y="2.5309999" z="7.04399872" />
					<vertex x="-0.65650177" y="2.53900027" z="7.05500031" />
					<vertex x="-6.99549866" y="2.5309999" z="-4.79799652" />
					<vertex x="-7.01049805" y="2.52100015" z="-4.79599762" />
					<vertex x="-7.00049591" y="2.5309999" z="-4.79000092" />
					<vertex x="-7.6364975" y="2.5309999" z="3.59400177" />
					<vertex x="-7.65249634" y="2.52100015" z="3.59200287" />
					<vertex x="-7.64350128" y="2.5309999" z="3.59999847" />
					<vertex x="-6.99549866" y="2.5309999" z="-4.79799652" />
					<vertex x="-7.00450134" y="2.52100015" z="-4.80500031" />
					<vertex x="-7.01049805" y="2.52100015" z="-4.79599762" />
					<vertex x="-0.706497192" y="2.50900006" z="-8.45700073" />
					<vertex x="-0.721496582" y="2.49500012" z="-8.45199585" />
					<vertex x="-0.714500427" y="2.50900006" z="-8.44799805" />
					<vertex x="-7.65249634" y="2.52100015" z="3.59200287" />
					<vertex x="-7.65850067" y="2.52100015" z="3.60099792" />
					<vertex x="-7.64350128" y="2.5309999" z="3.59999847" />
					<vertex x="-0.721496582" y="2.49500012" z="-8.45199585" />
					<vertex x="-0.728500366" y="2.49500012" z="-8.43999481" />
					<vertex x="-0.714500427" y="2.50900006" z="-8.44799805" />
					<vertex x="-0.649497986" y="2.5309999" z="7.04100037" />
					<vertex x="-0.658500671" y="2.5309999" z="7.04199982" />
					<vertex x="-0.649497986" y="2.53900027" z="7.05500031" />
					<vertex x="-7.01249695" y="2.50900006" z="-4.81199646" />
					<vertex x="-7.00450134" y="2.52100015" z="-4.80500031" />
					<vertex x="-7.00349426" y="2.50900006" z="-4.82099915" />
					<vertex x="-0.649497986" y="2.5309999" z="7.04100037" />
					<vertex x="0.650505066" y="2.5309999" z="7.04100037" />
					<vertex x="-0.649497986" y="2.52100015" z="7.02899933" />
					<vertex x="-7.64350128" y="2.5309999" z="3.59999847" />
					<vertex x="-7.65850067" y="2.52100015" z="3.60099792" />
					<vertex x="-7.64849854" y="2.5309999" z="3.60700226" />
					<vertex x="-7.01249695" y="2.50900006" z="-4.81199646" />
					<vertex x="-7.01950073" y="2.50900006" z="-4.80099487" />
					<vertex x="-7.00450134" y="2.52100015" z="-4.80500031" />
					<vertex x="-0.714500427" y="2.50900006" z="-8.44799805" />
					<vertex x="-0.728500366" y="2.49500012" z="-8.43999481" />
					<vertex x="-0.721496582" y="2.50900006" z="-8.43699646" />
					<vertex x="-7.65850067" y="2.52100015" z="3.60099792" />
					<vertex x="-7.66449738" y="2.52100015" z="3.61100006" />
					<vertex x="-7.64849854" y="2.5309999" z="3.60700226" />
					<vertex x="-7.00450134" y="2.52100015" z="-4.80500031" />
					<vertex x="-7.01950073" y="2.50900006" z="-4.80099487" />
					<vertex x="-7.01049805" y="2.52100015" z="-4.79599762" />
					<vertex x="-7.65850067" y="2.52100015" z="3.60099792" />
					<vertex x="-7.67350006" y="2.50900006" z="3.60600281" />
					<vertex x="-7.66449738" y="2.52100015" z="3.61100006" />
					<vertex x="-7.64849854" y="2.5309999" z="3.60700226" />
					<vertex x="-7.66449738" y="2.52100015" z="3.61100006" />
					<vertex x="-7.65349579" y="2.5309999" z="3.61499786" />
					<vertex x="-7.6344986" y="2.52100015" z="3.57800293" />
					<vertex x="-7.6404953" y="2.50900006" z="3.56900024" />
					<vertex x="-7.65049744" y="2.50900006" z="3.57600403" />
					<vertex x="-7.01850128" y="2.49500012" z="-4.81700134" />
					<vertex x="-7.01249695" y="2.50900006" z="-4.81199646" />
					<vertex x="-7.00349426" y="2.50900006" z="-4.82099915" />
					<vertex x="-7.01249695" y="2.50900006" z="-4.81199646" />
					<vertex x="-7.02649689" y="2.49500012" z="-4.80500031" />
					<vertex x="-7.01950073" y="2.50900006" z="-4.80099487" />
					<vertex x="-7.64450073" y="2.52100015" z="3.58399963" />
					<vertex x="-7.65049744" y="2.50900006" z="3.57600403" />
					<vertex x="-7.65950012" y="2.50900006" z="3.58499908" />
					<vertex x="-0.692497253" y="2.48100019" z="-8.48500061" />
					<vertex x="-0.705497742" y="2.48100019" z="-8.47699738" />
					<vertex x="-0.689498901" y="2.49500012" z="-8.47899628" />
					<vertex x="-0.649497986" y="2.5309999" z="7.04100037" />
					<vertex x="-0.660499573" y="2.52100015" z="7.02999878" />
					<vertex x="-0.658500671" y="2.5309999" z="7.04199982" />
					<vertex x="-7.65249634" y="2.52100015" z="3.59200287" />
					<vertex x="-7.66749573" y="2.50900006" z="3.59500122" />
					<vertex x="-7.65850067" y="2.52100015" z="3.60099792" />
					<vertex x="-0.692497253" y="2.48100019" z="-8.48500061" />
					<vertex x="-0.694496155" y="2.46599984" z="-8.48799896" />
					<vertex x="-0.705497742" y="2.48100019" z="-8.47699738" />
					<vertex x="-7.0094986" y="2.49500012" z="-4.82699585" />
					<vertex x="-7.00349426" y="2.50900006" z="-4.82099915" />
					<vertex x="-6.99349976" y="2.50900006" z="-4.82899475" />
					<vertex x="-0.649497986" y="2.5309999" z="7.04100037" />
					<vertex x="-0.649497986" y="2.52100015" z="7.02899933" />
					<vertex x="-0.660499573" y="2.52100015" z="7.02999878" />
					<vertex x="-0.689498901" y="2.49500012" z="-8.47899628" />
					<vertex x="-0.705497742" y="2.48100019" z="-8.47699738" />
					<vertex x="-0.701499939" y="2.49500012" z="-8.47200012" />
					<vertex x="-7.65950012" y="2.50900006" z="3.58499908" />
					<vertex x="-7.66749573" y="2.50900006" z="3.59500122" />
					<vertex x="-7.65249634" y="2.52100015" z="3.59200287" />
					<vertex x="-0.705497742" y="2.48100019" z="-8.47699738" />
					<vertex x="-0.716499329" y="2.48100019" z="-8.46699524" />
					<vertex x="-0.701499939" y="2.49500012" z="-8.47200012" />
					<vertex x="-6.99349976" y="2.50900006" z="-4.82899475" />
					<vertex x="-6.99849701" y="2.49500012" z="-4.83499908" />
					<vertex x="-7.0094986" y="2.49500012" z="-4.82699585" />
					<vertex x="-7.0094986" y="2.49500012" z="-4.82699585" />
					<vertex x="-7.01850128" y="2.49500012" z="-4.81700134" />
					<vertex x="-7.00349426" y="2.50900006" z="-4.82099915" />
					<vertex x="-0.705497742" y="2.48100019" z="-8.47699738" />
					<vertex x="-0.719497681" y="2.46599984" z="-8.47000122" />
					<vertex x="-0.716499329" y="2.48100019" z="-8.46699524" />
					<vertex x="-7.0094986" y="2.49500012" z="-4.82699585" />
					<vertex x="-7.02349854" y="2.48100019" z="-4.82099915" />
					<vertex x="-7.01850128" y="2.49500012" z="-4.81700134" />
					<vertex x="-0.660499573" y="2.52100015" z="7.02999878" />
					<vertex x="-0.649497986" y="2.52100015" z="7.02899933" />
					<vertex x="-0.662498474" y="2.50900006" z="7.02000427" />
					<vertex x="-7.01850128" y="2.49500012" z="-4.81700134" />
					<vertex x="-7.02649689" y="2.49500012" z="-4.80500031" />
					<vertex x="-7.01249695" y="2.50900006" z="-4.81199646" />
					<vertex x="-0.694496155" y="-1.54999995" z="-7.01100159" />
					<vertex x="-0.680496216" y="2.45000005" z="-7.00499725" />
					<vertex x="-0.694496155" y="2.45000005" z="-7.01100159" />
					<vertex x="-0.712501526" y="2.49500012" z="-8.46299744" />
					<vertex x="-0.726501465" y="2.48100019" z="-8.45600128" />
					<vertex x="-0.721496582" y="2.49500012" z="-8.45199585" />
					<vertex x="-0.649497986" y="2.50900006" z="7.01900482" />
					<vertex x="-0.662498474" y="2.50900006" z="7.02000427" />
					<vertex x="-0.649497986" y="2.52100015" z="7.02899933" />
					<vertex x="-6.99849701" y="2.49500012" z="-4.83499908" />
					<vertex x="-7.00149536" y="2.48100019" z="-4.83999634" />
					<vertex x="-7.0134964" y="2.48100019" z="-4.83100128" />
					<vertex x="-0.716499329" y="2.48100019" z="-8.46699524" />
					<vertex x="-0.726501465" y="2.48100019" z="-8.45600128" />
					<vertex x="-0.712501526" y="2.49500012" z="-8.46299744" />
					<vertex x="-7.0134964" y="2.48100019" z="-4.83100128" />
					<vertex x="-7.0094986" y="2.49500012" z="-4.82699585" />
					<vertex x="-6.99849701" y="2.49500012" z="-4.83499908" />
					<vertex x="-0.649497986" y="2.50900006" z="7.01900482" />
					<vertex x="-0.663497925" y="2.49500012" z="7.01200104" />
					<vertex x="-0.662498474" y="2.50900006" z="7.02000427" />
					<vertex x="-7.0134964" y="2.48100019" z="-4.83100128" />
					<vertex x="-7.02349854" y="2.48100019" z="-4.82099915" />
					<vertex x="-7.0094986" y="2.49500012" z="-4.82699585" />
					<vertex x="-7.01850128" y="2.49500012" z="-4.81700134" />
					<vertex x="-7.03250122" y="2.48100019" z="-4.80799866" />
					<vertex x="-7.02649689" y="2.49500012" z="-4.80500031" />
					<vertex x="-7.02349854" y="2.48100019" z="-4.82099915" />
					<vertex x="-7.03250122" y="2.48100019" z="-4.80799866" />
					<vertex x="-7.01850128" y="2.49500012" z="-4.81700134" />
					<vertex x="-7.00149536" y="2.48100019" z="-4.83999634" />
					<vertex x="-7.00349426" y="2.46599984" z="-4.84400177" />
					<vertex x="-7.0154953" y="2.46599984" z="-4.83399963" />
					<vertex x="-0.649497986" y="2.49500012" z="7.01100159" />
					<vertex x="-0.663497925" y="2.49500012" z="7.01200104" />
					<vertex x="-0.649497986" y="2.50900006" z="7.01900482" />
					<vertex x="-0.705497742" y="2.48100019" z="-8.47699738" />
					<vertex x="-0.694496155" y="2.46599984" z="-8.48799896" />
					<vertex x="-0.707496643" y="2.46599984" z="-8.47999573" />
					<vertex x="-7.0154953" y="2.46599984" z="-4.83399963" />
					<vertex x="-7.0134964" y="2.48100019" z="-4.83100128" />
					<vertex x="-7.00149536" y="2.48100019" z="-4.83999634" />
					<vertex x="-7.0154953" y="2.46599984" z="-4.83399963" />
					<vertex x="-7.02649689" y="2.46599984" z="-4.82299805" />
					<vertex x="-7.02349854" y="2.48100019" z="-4.82099915" />
					<vertex x="-7.0154953" y="2.46599984" z="-4.83399963" />
					<vertex x="-7.02349854" y="2.48100019" z="-4.82099915" />
					<vertex x="-7.0134964" y="2.48100019" z="-4.83100128" />
					<vertex x="-7.02649689" y="2.46599984" z="-4.82299805" />
					<vertex x="-7.03549957" y="2.46599984" z="-4.80999756" />
					<vertex x="-7.03250122" y="2.48100019" z="-4.80799866" />
					<vertex x="-7.02649689" y="2.46599984" z="-4.82299805" />
					<vertex x="-7.03250122" y="2.48100019" z="-4.80799866" />
					<vertex x="-7.02349854" y="2.48100019" z="-4.82099915" />
					<vertex x="-0.707496643" y="2.46599984" z="-8.47999573" />
					<vertex x="-0.719497681" y="2.46599984" z="-8.47000122" />
					<vertex x="-0.705497742" y="2.48100019" z="-8.47699738" />
					<vertex x="-0.649497986" y="2.49500012" z="7.01100159" />
					<vertex x="-0.664497375" y="2.48100019" z="7.00600433" />
					<vertex x="-0.663497925" y="2.49500012" z="7.01200104" />
					<vertex x="-0.719497681" y="2.46599984" z="-8.47000122" />
					<vertex x="-0.729499817" y="2.46599984" z="-8.45800018" />
					<vertex x="-0.716499329" y="2.48100019" z="-8.46699524" />
					<vertex x="-7.00450134" y="2.45000005" z="-4.84500122" />
					<vertex x="-7.00349426" y="2.46599984" z="-4.84400177" />
					<vertex x="-6.9905014" y="2.45000005" z="-4.85199738" />
					<vertex x="-0.664497375" y="2.48100019" z="7.00600433" />
					<vertex x="-0.649497986" y="2.49500012" z="7.01100159" />
					<vertex x="-0.649497986" y="2.48100019" z="7.00500488" />
					<vertex x="-0.664497375" y="2.48100019" z="7.00600433" />
					<vertex x="-0.678497314" y="2.48100019" z="7.01000214" />
					<vertex x="-0.663497925" y="2.49500012" z="7.01200104" />
					<vertex x="-7.00349426" y="2.46599984" z="-4.84400177" />
					<vertex x="-7.00450134" y="2.45000005" z="-4.84500122" />
					<vertex x="-7.0154953" y="2.46599984" z="-4.83399963" />
					<vertex x="-7.01649475" y="2.45000005" z="-4.83499908" />
					<vertex x="-7.0154953" y="2.46599984" z="-4.83399963" />
					<vertex x="-7.00450134" y="2.45000005" z="-4.84500122" />
					<vertex x="-0.649497986" y="2.46599984" z="7.00099945" />
					<vertex x="-0.664497375" y="2.46599984" z="7.0019989" />
					<vertex x="-0.649497986" y="2.48100019" z="7.00500488" />
					<vertex x="-0.716499329" y="2.48100019" z="-8.46699524" />
					<vertex x="-0.729499817" y="2.46599984" z="-8.45800018" />
					<vertex x="-0.726501465" y="2.48100019" z="-8.45600128" />
					<vertex x="-7.01649475" y="2.45000005" z="-4.83499908" />
					<vertex x="-7.02749634" y="2.45000005" z="-4.8239975" />
					<vertex x="-7.02649689" y="2.46599984" z="-4.82299805" />
					<vertex x="-7.01649475" y="2.45000005" z="-4.83499908" />
					<vertex x="-7.02649689" y="2.46599984" z="-4.82299805" />
					<vertex x="-7.0154953" y="2.46599984" z="-4.83399963" />
					<vertex x="-0.748497009" y="-1.54999995" z="-7.08399963" />
					<vertex x="-0.748497009" y="2.45000005" z="-7.08399963" />
					<vertex x="-0.74949646" y="-1.54999995" z="-7.09999847" />
					<vertex x="-7.03549957" y="2.46599984" z="-4.80999756" />
					<vertex x="-7.02649689" y="2.46599984" z="-4.82299805" />
					<vertex x="-7.03649902" y="2.45000005" z="-4.81099701" />
					<vertex x="-7.02749634" y="2.45000005" z="-4.8239975" />
					<vertex x="-7.03649902" y="2.45000005" z="-4.81099701" />
					<vertex x="-7.02649689" y="2.46599984" z="-4.82299805" />
					<vertex x="-0.748497009" y="-1.54999995" z="-7.08399963" />
					<vertex x="-0.744499207" y="-1.54999995" z="-7.06900024" />
					<vertex x="-0.748497009" y="2.45000005" z="-7.08399963" />
					<vertex x="-0.708496094" y="2.45000005" z="-8.48099518" />
					<vertex x="-0.707496643" y="2.46599984" z="-8.47999573" />
					<vertex x="-0.694496155" y="2.46599984" z="-8.48799896" />
					<vertex x="-0.649497986" y="2.48100019" z="7.00500488" />
					<vertex x="-0.0398483276" y="2.46599984" z="7.00099945" />
					<vertex x="-0.649497986" y="2.46599984" z="7.00099945" />
					<vertex x="-0.744499207" y="-1.54999995" z="-7.06900024" />
					<vertex x="-0.738494873" y="2.45000005" z="-7.05500031" />
					<vertex x="-0.744499207" y="2.45000005" z="-7.06900024" />
					<vertex x="-0.694496155" y="2.46599984" z="-8.48799896" />
					<vertex x="-0.694496155" y="2.45000005" z="-8.48899841" />
					<vertex x="-0.708496094" y="2.45000005" z="-8.48099518" />
					<vertex x="-0.730499268" y="2.45000005" z="-7.04100037" />
					<vertex x="-0.738494873" y="2.45000005" z="-7.05500031" />
					<vertex x="-0.730499268" y="-1.54999995" z="-7.04100037" />
					<vertex x="-0.708496094" y="2.45000005" z="-8.48099518" />
					<vertex x="-0.720497131" y="2.45000005" z="-8.47100067" />
					<vertex x="-0.719497681" y="2.46599984" z="-8.47000122" />
					<vertex x="-0.708496094" y="2.45000005" z="-8.48099518" />
					<vertex x="-0.719497681" y="2.46599984" z="-8.47000122" />
					<vertex x="-0.707496643" y="2.46599984" z="-8.47999573" />
					<vertex x="-0.730499268" y="-1.54999995" z="-7.04100037" />
					<vertex x="-0.720497131" y="2.45000005" z="-7.02899933" />
					<vertex x="-0.730499268" y="2.45000005" z="-7.04100037" />
					<vertex x="-0.729499817" y="2.46599984" z="-8.45800018" />
					<vertex x="-0.719497681" y="2.46599984" z="-8.47000122" />
					<vertex x="-0.730499268" y="2.45000005" z="-8.45899963" />
					<vertex x="-0.720497131" y="2.45000005" z="-8.47100067" />
					<vertex x="-0.730499268" y="2.45000005" z="-8.45899963" />
					<vertex x="-0.719497681" y="2.46599984" z="-8.47000122" />
					<vertex x="-0.730499268" y="2.45000005" z="-8.45899963" />
					<vertex x="-0.738494873" y="2.45000005" z="-8.44499969" />
					<vertex x="-0.729499817" y="2.46599984" z="-8.45800018" />
					<vertex x="-0.665496826" y="-1.54999995" z="-7.00099945" />
					<vertex x="-0.649497986" y="-1.54999995" z="-7" />
					<vertex x="-0.665496826" y="2.45000005" z="-7.00099945" />
					<vertex x="-0.651496887" y="2.54900002" z="-8.41500092" />
					<vertex x="-0.654495239" y="2.54900002" z="-8.41500092" />
					<vertex x="-0.649497986" y="2.54999995" z="-8.40000153" />
					<vertex x="-0.658500671" y="2.54900002" z="-8.41300201" />
					<vertex x="-0.649497986" y="2.54999995" z="-8.40000153" />
					<vertex x="-0.65650177" y="2.54900002" z="-8.41400146" />
					<vertex x="-0.654495239" y="2.54900002" z="-8.41500092" />
					<vertex x="-0.65650177" y="2.54900002" z="-8.41400146" />
					<vertex x="-0.649497986" y="2.54999995" z="-8.40000153" />
					<vertex x="-0.664497375" y="2.48100019" z="7.00600433" />
					<vertex x="-0.649497986" y="2.48100019" z="7.00500488" />
					<vertex x="-0.664497375" y="2.46599984" z="7.0019989" />
					<vertex x="-0.658500671" y="2.54900002" z="-8.41300201" />
					<vertex x="-0.660499573" y="2.54900002" z="-8.41099548" />
					<vertex x="-0.649497986" y="2.54999995" z="-8.40000153" />
					<vertex x="-0.730499268" y="-1.54999995" z="-7.04100037" />
					<vertex x="-0.720497131" y="-1.54999995" z="-7.02899933" />
					<vertex x="-0.720497131" y="2.45000005" z="-7.02899933" />
					<vertex x="-0.720497131" y="-1.54999995" z="-7.02899933" />
					<vertex x="-0.708496094" y="2.45000005" z="-7.01899719" />
					<vertex x="-0.720497131" y="2.45000005" z="-7.02899933" />
					<vertex x="-0.649497986" y="2.54900002" z="-8.41600037" />
					<vertex x="-0.651496887" y="2.54900002" z="-8.41500092" />
					<vertex x="-0.649497986" y="2.54999995" z="-8.40000153" />
					<vertex x="-0.660499573" y="2.54900002" z="-8.41099548" />
					<vertex x="-0.662498474" y="2.54900002" z="-8.40899658" />
					<vertex x="-0.649497986" y="2.54999995" z="-8.40000153" />
					<vertex x="-0.663497925" y="2.53900027" z="7.05699921" />
					<vertex x="-0.667495728" y="2.5309999" z="7.04399872" />
					<vertex x="-0.676498413" y="2.5309999" z="7.04800415" />
					<vertex x="-0.664497375" y="2.54900002" z="-8.40499878" />
					<vertex x="-0.649497986" y="2.54999995" z="-8.40000153" />
					<vertex x="-0.663497925" y="2.54900002" z="-8.40699768" />
					<vertex x="-0.662498474" y="2.54900002" z="-8.40899658" />
					<vertex x="-0.663497925" y="2.54900002" z="-8.40699768" />
					<vertex x="-0.649497986" y="2.54999995" z="-8.40000153" />
					<vertex x="-0.664497375" y="2.54900002" z="-8.40200043" />
					<vertex x="-0.665496826" y="2.54900002" z="-8.40000153" />
					<vertex x="-0.649497986" y="2.54999995" z="-8.40000153" />
					<vertex x="-5.81549835" y="2.54900002" z="-4.12400055" />
					<vertex x="-5.80849457" y="2.54499984" z="-4.13700104" />
					<vertex x="-6.9414978" y="2.54900002" z="-4.77400208" />
					<vertex x="-0.667495728" y="2.5309999" z="7.04399872" />
					<vertex x="-0.681495667" y="2.52100015" z="7.03700256" />
					<vertex x="-0.676498413" y="2.5309999" z="7.04800415" />
					<vertex x="-0.680496216" y="-1.54999995" z="-7.00499725" />
					<vertex x="-0.669250488" y="-1.54999995" z="-7.0019989" />
					<vertex x="-0.680496216" y="2.45000005" z="-7.00499725" />
					<vertex x="-0.665496826" y="2.45000005" z="-7.00099945" />
					<vertex x="-0.680496216" y="2.45000005" z="-7.00499725" />
					<vertex x="-0.669250488" y="-1.54999995" z="-7.0019989" />
					<vertex x="-6.96350098" y="2.54900002" z="-4.76799774" />
					<vertex x="-6.97650146" y="2.54499984" z="-4.77600098" />
					<vertex x="-7.62649536" y="2.54499984" z="-3.65000153" />
					<vertex x="-0.67150116" y="2.52100015" z="7.03300476" />
					<vertex x="-0.681495667" y="2.52100015" z="7.03700256" />
					<vertex x="-0.667495728" y="2.5309999" z="7.04399872" />
					<vertex x="-0.664497375" y="2.54900002" z="-8.40499878" />
					<vertex x="-0.664497375" y="2.54900002" z="-8.40200043" />
					<vertex x="-0.649497986" y="2.54999995" z="-8.40000153" />
					<vertex x="-0.663497925" y="2.53900027" z="7.05699921" />
					<vertex x="-0.676498413" y="2.5309999" z="7.04800415" />
					<vertex x="-0.670501709" y="2.53900027" z="7.06000519" />
					<vertex x="-6.92649841" y="2.53900027" z="-4.79999542" />
					<vertex x="-6.93450165" y="2.54499984" z="-4.78699493" />
					<vertex x="-5.80849457" y="2.54499984" z="-4.13700104" />
					<vertex x="-0.676498413" y="2.5309999" z="7.04800415" />
					<vertex x="-0.684501648" y="2.5309999" z="7.05200195" />
					<vertex x="-0.676498413" y="2.53900027" z="7.06300354" />
					<vertex x="-0.676498413" y="2.5309999" z="7.04800415" />
					<vertex x="-0.676498413" y="2.53900027" z="7.06300354" />
					<vertex x="-0.670501709" y="2.53900027" z="7.06000519" />
					<vertex x="-0.654495239" y="2.54499984" z="-8.43099976" />
					<vertex x="-0.659500122" y="2.54499984" z="-8.42900085" />
					<vertex x="-0.651496887" y="2.54900002" z="-8.41500092" />
					<vertex x="-0.691497803" y="2.5309999" z="7.05799866" />
					<vertex x="-0.681495667" y="2.53900027" z="7.06800079" />
					<vertex x="-0.676498413" y="2.53900027" z="7.06300354" />
					<vertex x="-5.80149841" y="2.53900027" z="-4.15000153" />
					<vertex x="-6.92649841" y="2.53900027" z="-4.79999542" />
					<vertex x="-5.80849457" y="2.54499984" z="-4.13700104" />
					<vertex x="-0.651496887" y="2.54900002" z="-8.41500092" />
					<vertex x="-0.659500122" y="2.54499984" z="-8.42900085" />
					<vertex x="-0.654495239" y="2.54900002" z="-8.41500092" />
					<vertex x="-0.676498413" y="2.53900027" z="7.06300354" />
					<vertex x="-0.684501648" y="2.5309999" z="7.05200195" />
					<vertex x="-0.691497803" y="2.5309999" z="7.05799866" />
					<vertex x="-6.97650146" y="2.54499984" z="-4.77600098" />
					<vertex x="-7.6384964" y="2.53900027" z="-3.65799713" />
					<vertex x="-7.62649536" y="2.54499984" z="-3.65000153" />
					<vertex x="-0.654495239" y="2.54900002" z="-8.41500092" />
					<vertex x="-0.663497925" y="2.54499984" z="-8.4280014" />
					<vertex x="-0.65650177" y="2.54900002" z="-8.41400146" />
					<vertex x="-0.691497803" y="2.5309999" z="7.05799866" />
					<vertex x="-0.697494507" y="2.5309999" z="7.06500244" />
					<vertex x="-0.681495667" y="2.53900027" z="7.06800079" />
					<vertex x="-6.98849487" y="2.53900027" z="-4.78299713" />
					<vertex x="-7.6384964" y="2.53900027" z="-3.65799713" />
					<vertex x="-6.97650146" y="2.54499984" z="-4.77600098" />
					<vertex x="0.745498657" y="-1.54999995" z="-8.43099976" />
					<vertex x="0.745498657" y="2.45000005" z="-8.43099976" />
					<vertex x="0.749504089" y="-1.54999995" z="-8.41600037" />
					<vertex x="-0.663497925" y="2.54499984" z="-8.4280014" />
					<vertex x="-0.654495239" y="2.54900002" z="-8.41500092" />
					<vertex x="-0.659500122" y="2.54499984" z="-8.42900085" />
					<vertex x="-6.92050171" y="2.5309999" z="-4.81199646" />
					<vertex x="-5.80149841" y="2.53900027" z="-4.15000153" />
					<vertex x="-5.79449463" y="2.5309999" z="-4.16199493" />
					<vertex x="-0.663497925" y="2.54499984" z="-8.4280014" />
					<vertex x="-0.667495728" y="2.54499984" z="-8.42499542" />
					<vertex x="-0.65650177" y="2.54900002" z="-8.41400146" />
					<vertex x="0.739501953" y="-1.54999995" z="-8.44499969" />
					<vertex x="0.745498657" y="2.45000005" z="-8.43099976" />
					<vertex x="0.745498657" y="-1.54999995" z="-8.43099976" />
					<vertex x="-0.658500671" y="2.54900002" z="-8.41300201" />
					<vertex x="-0.65650177" y="2.54900002" z="-8.41400146" />
					<vertex x="-0.667495728" y="2.54499984" z="-8.42499542" />
					<vertex x="-5.80149841" y="2.53900027" z="-4.15000153" />
					<vertex x="-6.92050171" y="2.5309999" z="-4.81199646" />
					<vertex x="-6.92649841" y="2.53900027" z="-4.79999542" />
					<vertex x="-0.658500671" y="2.5309999" z="7.04199982" />
					<vertex x="-0.660499573" y="2.52100015" z="7.02999878" />
					<vertex x="-0.67150116" y="2.52100015" z="7.03300476" />
					<vertex x="0.709503174" y="2.45000005" z="-8.48099518" />
					<vertex x="0.709503174" y="-1.54999995" z="-8.48099518" />
					<vertex x="0.695503235" y="-1.54999995" z="-8.48899841" />
					<vertex x="-0.649497986" y="2.54900002" z="-8.41600037" />
					<vertex x="-0.654495239" y="2.54499984" z="-8.43099976" />
					<vertex x="-0.651496887" y="2.54900002" z="-8.41500092" />
					<vertex x="0.681503296" y="2.45000005" z="-8.49499512" />
					<vertex x="0.695503235" y="-1.54999995" z="-8.48899841" />
					<vertex x="0.681503296" y="-1.54999995" z="-8.49499512" />
					<vertex x="-0.658500671" y="2.5309999" z="7.04199982" />
					<vertex x="-0.67150116" y="2.52100015" z="7.03300476" />
					<vertex x="-0.667495728" y="2.5309999" z="7.04399872" />
					<vertex x="0.666503906" y="-1.54999995" z="-8.49900055" />
					<vertex x="0.666503906" y="2.45000005" z="-8.49900055" />
					<vertex x="0.681503296" y="-1.54999995" z="-8.49499512" />
					<vertex x="-7.67649841" y="2.49500012" z="-3.67900085" />
					<vertex x="-7.66949463" y="2.50900006" z="-3.67499542" />
					<vertex x="-7.02649689" y="2.49500012" z="-4.80500031" />
					<vertex x="0.650505066" y="2.45000005" z="-8.5" />
					<vertex x="0.666503906" y="2.45000005" z="-8.49900055" />
					<vertex x="0.650505066" y="-1.54999995" z="-8.5" />
					<vertex x="-0.660499573" y="2.54900002" z="-8.41099548" />
					<vertex x="-0.674499512" y="2.54499984" z="-8.41799927" />
					<vertex x="-0.662498474" y="2.54900002" z="-8.40899658" />
					<vertex x="-0.681495667" y="2.52100015" z="7.03700256" />
					<vertex x="-0.691497803" y="2.52100015" z="7.04299927" />
					<vertex x="-0.676498413" y="2.5309999" z="7.04800415" />
					<vertex x="6.4845047" y="2.54499984" z="2.95999908" />
					<vertex x="6.48350525" y="2.53900027" z="2.94499969" />
					<vertex x="6.48049927" y="2.54499984" z="2.95899963" />
					<vertex x="6.4845047" y="2.54499984" z="2.95999908" />
					<vertex x="6.4905014" y="2.53900027" z="2.9469986" />
					<vertex x="6.48350525" y="2.53900027" z="2.94499969" />
					<vertex x="-0.720497131" y="2.45000005" z="-8.47100067" />
					<vertex x="-0.720497131" y="-1.54999995" z="-8.47100067" />
					<vertex x="-0.730499268" y="2.45000005" z="-8.45899963" />
					<vertex x="6.48350525" y="2.53900027" z="2.94499969" />
					<vertex x="6.47650146" y="2.53900027" z="2.94400024" />
					<vertex x="6.48049927" y="2.54499984" z="2.95899963" />
					<vertex x="6.94450378" y="2.49500012" z="-4.84999847" />
					<vertex x="6.94550323" y="2.50900006" z="-4.84099579" />
					<vertex x="6.95850372" y="2.50900006" z="-4.84099579" />
					<vertex x="6.95850372" y="2.50900006" z="-4.84099579" />
					<vertex x="6.95850372" y="2.49500012" z="-4.84899902" />
					<vertex x="6.94450378" y="2.49500012" z="-4.84999847" />
					<vertex x="-0.744499207" y="2.45000005" z="-8.43099976" />
					<vertex x="-0.744499207" y="-1.54999995" z="-8.43099976" />
					<vertex x="-0.748497009" y="2.45000005" z="-8.41600037" />
					<vertex x="-0.748497009" y="-1.54999995" z="-8.41600037" />
					<vertex x="-0.748497009" y="2.45000005" z="-8.41600037" />
					<vertex x="-0.744499207" y="-1.54999995" z="-8.43099976" />
					<vertex x="6.94450378" y="2.49500012" z="-4.84999847" />
					<vertex x="6.9315033" y="2.49500012" z="-4.84799957" />
					<vertex x="6.94550323" y="2.50900006" z="-4.84099579" />
					<vertex x="-0.74949646" y="2.45000005" z="-8.40000153" />
					<vertex x="-0.748497009" y="2.45000005" z="-8.41600037" />
					<vertex x="-0.74949646" y="-1.54999995" z="-8.40000153" />
					<vertex x="-0.748497009" y="-1.54999995" z="-8.41600037" />
					<vertex x="-0.74949646" y="-1.54999995" z="-8.40000153" />
					<vertex x="-0.748497009" y="2.45000005" z="-8.41600037" />
					<vertex x="6.48049927" y="2.54499984" z="2.95899963" />
					<vertex x="6.47650146" y="2.53900027" z="2.94400024" />
					<vertex x="6.47550201" y="2.54499984" z="2.95800018" />
					<vertex x="0.666503906" y="-1.54999995" z="-7.00099945" />
					<vertex x="0.666503906" y="2.45000005" z="-7.00099945" />
					<vertex x="0.650505066" y="-1.54999995" z="-7" />
					<vertex x="6.46950531" y="2.53900027" z="2.94400024" />
					<vertex x="6.46150208" y="2.53900027" z="2.94499969" />
					<vertex x="6.47050476" y="2.54499984" z="2.95899963" />
					<vertex x="6.47050476" y="2.54499984" z="2.95899963" />
					<vertex x="6.46150208" y="2.53900027" z="2.94499969" />
					<vertex x="6.46549988" y="2.54499984" z="2.95899963" />
					<vertex x="0.666503906" y="2.45000005" z="-7.00099945" />
					<vertex x="0.670249939" y="-1.54999995" z="-7.0019989" />
					<vertex x="0.681503296" y="2.45000005" z="-7.00499725" />
					<vertex x="6.46150208" y="2.54499984" z="2.96099854" />
					<vertex x="6.46549988" y="2.54499984" z="2.95899963" />
					<vertex x="6.46150208" y="2.53900027" z="2.94499969" />
					<vertex x="6.91750336" y="2.49500012" z="-4.84400177" />
					<vertex x="6.92050171" y="2.50900006" z="-4.83599854" />
					<vertex x="6.93250275" y="2.50900006" z="-4.83999634" />
					<vertex x="6.9315033" y="2.49500012" z="-4.84799957" />
					<vertex x="6.91750336" y="2.49500012" z="-4.84400177" />
					<vertex x="6.93250275" y="2.50900006" z="-4.83999634" />
					<vertex x="6.91750336" y="2.49500012" z="-4.84400177" />
					<vertex x="6.90550232" y="2.49500012" z="-4.83799744" />
					<vertex x="6.92050171" y="2.50900006" z="-4.83599854" />
					<vertex x="6.47550201" y="2.54499984" z="2.95800018" />
					<vertex x="6.46950531" y="2.53900027" z="2.94400024" />
					<vertex x="6.47050476" y="2.54499984" z="2.95899963" />
					<vertex x="6.91750336" y="2.49500012" z="-4.84400177" />
					<vertex x="6.90250397" y="2.48100019" z="-4.84299469" />
					<vertex x="6.90550232" y="2.49500012" z="-4.83799744" />
					<vertex x="6.47650146" y="2.53900027" z="2.94400024" />
					<vertex x="6.46950531" y="2.53900027" z="2.94400024" />
					<vertex x="6.47550201" y="2.54499984" z="2.95800018" />
					<vertex x="6.92050171" y="2.50900006" z="-4.83599854" />
					<vertex x="6.90550232" y="2.49500012" z="-4.83799744" />
					<vertex x="6.90950012" y="2.50900006" z="-4.83100128" />
					<vertex x="0.75050354" y="-1.54999995" z="-7.09999847" />
					<vertex x="0.75050354" y="2.45000005" z="-7.09999847" />
					<vertex x="0.749504089" y="2.45000005" z="-7.08399963" />
					<vertex x="0.749504089" y="2.45000005" z="-7.08399963" />
					<vertex x="0.749504089" y="-1.54999995" z="-7.08399963" />
					<vertex x="0.75050354" y="-1.54999995" z="-7.09999847" />
					<vertex x="6.95850372" y="2.49500012" z="-4.84899902" />
					<vertex x="6.95950317" y="2.48100019" z="-4.85499573" />
					<vertex x="6.94450378" y="2.48100019" z="-4.85599518" />
					<vertex x="6.95950317" y="2.48100019" z="-4.85499573" />
					<vertex x="6.94450378" y="2.46599984" z="-4.85900116" />
					<vertex x="6.94450378" y="2.48100019" z="-4.85599518" />
					<vertex x="6.94450378" y="2.48100019" z="-4.85599518" />
					<vertex x="6.94450378" y="2.49500012" z="-4.84999847" />
					<vertex x="6.95850372" y="2.49500012" z="-4.84899902" />
					<vertex x="6.46150208" y="2.53900027" z="2.94499969" />
					<vertex x="6.44950104" y="2.53900027" z="2.95100403" />
					<vertex x="6.46150208" y="2.54499984" z="2.96099854" />
					<vertex x="-0.74949646" y="2.45000005" z="-7.09999847" />
					<vertex x="-0.74949646" y="-1.54999995" z="-7.09999847" />
					<vertex x="-0.748497009" y="2.45000005" z="-7.08399963" />
					<vertex x="6.94450378" y="2.49500012" z="-4.84999847" />
					<vertex x="6.92950439" y="2.48100019" z="-4.85399628" />
					<vertex x="6.9315033" y="2.49500012" z="-4.84799957" />
					<vertex x="-0.744499207" y="2.45000005" z="-7.06900024" />
					<vertex x="-0.748497009" y="2.45000005" z="-7.08399963" />
					<vertex x="-0.744499207" y="-1.54999995" z="-7.06900024" />
					<vertex x="6.94450378" y="2.48100019" z="-4.85599518" />
					<vertex x="6.92950439" y="2.48100019" z="-4.85399628" />
					<vertex x="6.94450378" y="2.49500012" z="-4.84999847" />
					<vertex x="6.43849945" y="2.53900027" z="2.96099854" />
					<vertex x="6.44950104" y="2.54499984" z="2.97000122" />
					<vertex x="6.44350433" y="2.53900027" z="2.95600128" />
					<vertex x="6.45650482" y="2.54499984" z="2.96300507" />
					<vertex x="6.44350433" y="2.53900027" z="2.95600128" />
					<vertex x="6.44950104" y="2.54499984" z="2.97000122" />
					<vertex x="6.92950439" y="2.48100019" z="-4.85399628" />
					<vertex x="6.91550446" y="2.48100019" z="-4.84899902" />
					<vertex x="6.9315033" y="2.49500012" z="-4.84799957" />
					<vertex x="6.44950104" y="2.53900027" z="2.95100403" />
					<vertex x="6.44350433" y="2.53900027" z="2.95600128" />
					<vertex x="6.45650482" y="2.54499984" z="2.96300507" />
					<vertex x="6.91550446" y="2.48100019" z="-4.84899902" />
					<vertex x="6.91750336" y="2.49500012" z="-4.84400177" />
					<vertex x="6.9315033" y="2.49500012" z="-4.84799957" />
					<vertex x="-0.694496155" y="-1.54999995" z="-7.01100159" />
					<vertex x="-0.694496155" y="2.45000005" z="-7.01100159" />
					<vertex x="-0.708496094" y="2.45000005" z="-7.01899719" />
					<vertex x="-5.77849579" y="2.53900027" z="-4.11499786" />
					<vertex x="-5.7674942" y="2.5309999" z="-4.12599945" />
					<vertex x="-5.77949524" y="2.53900027" z="-4.12200165" />
					<vertex x="-0.680496216" y="2.45000005" z="-7.00499725" />
					<vertex x="-0.694496155" y="-1.54999995" z="-7.01100159" />
					<vertex x="-0.680496216" y="-1.54999995" z="-7.00499725" />
					<vertex x="6.91550446" y="2.48100019" z="-4.84899902" />
					<vertex x="6.90250397" y="2.48100019" z="-4.84299469" />
					<vertex x="6.91750336" y="2.49500012" z="-4.84400177" />
					<vertex x="-0.649497986" y="2.45000005" z="-7" />
					<vertex x="-0.665496826" y="2.45000005" z="-7.00099945" />
					<vertex x="-0.649497986" y="-1.54999995" z="-7" />
					<vertex x="6.92950439" y="2.48100019" z="-4.85399628" />
					<vertex x="6.94450378" y="2.48100019" z="-4.85599518" />
					<vertex x="6.92950439" y="2.46599984" z="-4.85700226" />
					<vertex x="6.94450378" y="2.46599984" z="-4.85900116" />
					<vertex x="6.92950439" y="2.46599984" z="-4.85700226" />
					<vertex x="6.94450378" y="2.48100019" z="-4.85599518" />
					<vertex x="0.000503540039" y="2.46975017" z="-7.0019989" />
					<vertex x="0.000503540039" y="-1.54999995" z="-7.0019989" />
					<vertex x="0.0212936401" y="2.46599984" z="-7.00099945" />
					<vertex x="-5.79349518" y="2.54499984" z="-4.11899567" />
					<vertex x="-5.77949524" y="2.53900027" z="-4.12200165" />
					<vertex x="-5.78250122" y="2.53900027" z="-4.1289978" />
					<vertex x="6.92950439" y="2.48100019" z="-4.85399628" />
					<vertex x="6.914505" y="2.46599984" z="-4.85299683" />
					<vertex x="6.91550446" y="2.48100019" z="-4.84899902" />
					<vertex x="6.92950439" y="2.46599984" z="-4.85700226" />
					<vertex x="6.914505" y="2.46599984" z="-4.85299683" />
					<vertex x="6.92950439" y="2.48100019" z="-4.85399628" />
					<vertex x="6.914505" y="2.46599984" z="-4.85299683" />
					<vertex x="6.90050507" y="2.46599984" z="-4.84600067" />
					<vertex x="6.91550446" y="2.48100019" z="-4.84899902" />
					<vertex x="6.49449921" y="2.5309999" z="2.93399811" />
					<vertex x="6.49650574" y="2.53900027" z="2.95000458" />
					<vertex x="6.50350189" y="2.5309999" z="2.93800354" />
					<vertex x="-5.78450012" y="2.53900027" z="-4.08799744" />
					<vertex x="-5.77249908" y="2.5309999" z="-4.08100128" />
					<vertex x="-5.76850128" y="2.5309999" z="-4.08999634" />
					<vertex x="6.91550446" y="2.48100019" z="-4.84899902" />
					<vertex x="6.90050507" y="2.46599984" z="-4.84600067" />
					<vertex x="6.90250397" y="2.48100019" z="-4.84299469" />
					<vertex x="6.49650574" y="2.53900027" z="2.95000458" />
					<vertex x="6.49449921" y="2.5309999" z="2.93399811" />
					<vertex x="6.4905014" y="2.53900027" z="2.9469986" />
					<vertex x="6.49449921" y="2.5309999" z="2.93399811" />
					<vertex x="6.48550415" y="2.5309999" z="2.93199921" />
					<vertex x="6.4905014" y="2.53900027" z="2.9469986" />
					<vertex x="-5.78450012" y="2.53900027" z="-4.08799744" />
					<vertex x="-5.76850128" y="2.5309999" z="-4.08999634" />
					<vertex x="-5.78150177" y="2.53900027" z="-4.09400177" />
					<vertex x="-5.78150177" y="2.53900027" z="-4.09400177" />
					<vertex x="-5.76850128" y="2.5309999" z="-4.08999634" />
					<vertex x="-5.76649475" y="2.5309999" z="-4.09799957" />
					<vertex x="-5.75749969" y="2.52100015" z="-4.08499908" />
					<vertex x="-5.76850128" y="2.5309999" z="-4.08999634" />
					<vertex x="-5.77249908" y="2.5309999" z="-4.08100128" />
					<vertex x="6.94450378" y="2.46599984" z="-4.85900116" />
					<vertex x="6.92850494" y="2.45000005" z="-4.85900116" />
					<vertex x="6.92950439" y="2.46599984" z="-4.85700226" />
					<vertex x="6.94450378" y="2.45000005" z="-4.86100006" />
					<vertex x="6.92850494" y="2.45000005" z="-4.85900116" />
					<vertex x="6.94450378" y="2.46599984" z="-4.85900116" />
					<vertex x="6.92850494" y="2.45000005" z="-4.85900116" />
					<vertex x="6.91350555" y="2.45000005" z="-4.85399628" />
					<vertex x="6.92950439" y="2.46599984" z="-4.85700226" />
					<vertex x="6.48550415" y="2.5309999" z="2.93199921" />
					<vertex x="6.48350525" y="2.53900027" z="2.94499969" />
					<vertex x="6.4905014" y="2.53900027" z="2.9469986" />
					<vertex x="-5.77949524" y="2.53900027" z="-4.10099792" />
					<vertex x="-5.78150177" y="2.53900027" z="-4.09400177" />
					<vertex x="-5.76649475" y="2.5309999" z="-4.09799957" />
					<vertex x="6.92950439" y="2.46599984" z="-4.85700226" />
					<vertex x="6.91350555" y="2.45000005" z="-4.85399628" />
					<vertex x="6.914505" y="2.46599984" z="-4.85299683" />
					<vertex x="6.48550415" y="2.5309999" z="2.93199921" />
					<vertex x="6.47650146" y="2.5309999" z="2.93099976" />
					<vertex x="6.48350525" y="2.53900027" z="2.94499969" />
					<vertex x="-5.77949524" y="2.53900027" z="-4.10099792" />
					<vertex x="-5.76649475" y="2.5309999" z="-4.09799957" />
					<vertex x="-5.7654953" y="2.5309999" z="-4.10800171" />
					<vertex x="6.914505" y="2.46599984" z="-4.85299683" />
					<vertex x="6.91350555" y="2.45000005" z="-4.85399628" />
					<vertex x="6.90050507" y="2.46599984" z="-4.84600067" />
					<vertex x="6.89950562" y="2.45000005" z="-4.84700012" />
					<vertex x="6.90050507" y="2.46599984" z="-4.84600067" />
					<vertex x="6.91350555" y="2.45000005" z="-4.85399628" />
					<vertex x="-0.720497131" y="2.45000005" z="-8.47100067" />
					<vertex x="-0.708496094" y="2.45000005" z="-8.48099518" />
					<vertex x="-0.720497131" y="-1.54999995" z="-8.47100067" />
					<vertex x="-5.75450134" y="2.52100015" z="-4.09600067" />
					<vertex x="-5.76649475" y="2.5309999" z="-4.09799957" />
					<vertex x="-5.76850128" y="2.5309999" z="-4.08999634" />
					<vertex x="-5.76649475" y="2.5309999" z="-4.09799957" />
					<vertex x="-5.75450134" y="2.52100015" z="-4.09600067" />
					<vertex x="-5.75349426" y="2.52100015" z="-4.10700226" />
					<vertex x="-0.730499268" y="-1.54999995" z="-8.45899963" />
					<vertex x="-0.730499268" y="2.45000005" z="-8.45899963" />
					<vertex x="-0.720497131" y="-1.54999995" z="-8.47100067" />
					<vertex x="-5.76649475" y="2.5309999" z="-4.09799957" />
					<vertex x="-5.75349426" y="2.52100015" z="-4.10700226" />
					<vertex x="-5.7654953" y="2.5309999" z="-4.10800171" />
					<vertex x="-5.77949524" y="2.53900027" z="-4.10099792" />
					<vertex x="-5.7654953" y="2.5309999" z="-4.10800171" />
					<vertex x="-5.77849579" y="2.53900027" z="-4.10800171" />
					<vertex x="-0.744499207" y="2.45000005" z="-8.43099976" />
					<vertex x="-0.738494873" y="-1.54999995" z="-8.44499969" />
					<vertex x="-0.744499207" y="-1.54999995" z="-8.43099976" />
					<vertex x="-5.7654953" y="2.5309999" z="-4.10800171" />
					<vertex x="-5.7654953" y="2.5309999" z="-4.11699677" />
					<vertex x="-5.77849579" y="2.53900027" z="-4.11499786" />
					<vertex x="6.48350525" y="2.53900027" z="2.94499969" />
					<vertex x="6.47650146" y="2.5309999" z="2.93099976" />
					<vertex x="6.47650146" y="2.53900027" z="2.94400024" />
					<vertex x="-0.676498413" y="2.5309999" z="7.04800415" />
					<vertex x="-0.691497803" y="2.52100015" z="7.04299927" />
					<vertex x="-0.684501648" y="2.5309999" z="7.05200195" />
					<vertex x="6.47650146" y="2.5309999" z="2.93099976" />
					<vertex x="6.46749878" y="2.5309999" z="2.93099976" />
					<vertex x="6.46950531" y="2.53900027" z="2.94400024" />
					<vertex x="-5.77849579" y="2.53900027" z="-4.11499786" />
					<vertex x="-5.77849579" y="2.53900027" z="-4.10800171" />
					<vertex x="-5.7654953" y="2.5309999" z="-4.10800171" />
					<vertex x="-0.691497803" y="2.52100015" z="7.04299927" />
					<vertex x="-0.699501038" y="2.52100015" z="7.05000305" />
					<vertex x="-0.684501648" y="2.5309999" z="7.05200195" />
					<vertex x="-5.77849579" y="2.53900027" z="-4.11499786" />
					<vertex x="-5.7654953" y="2.5309999" z="-4.11699677" />
					<vertex x="-5.7674942" y="2.5309999" z="-4.12599945" />
					<vertex x="6.46950531" y="2.53900027" z="2.94400024" />
					<vertex x="6.47650146" y="2.53900027" z="2.94400024" />
					<vertex x="6.47650146" y="2.5309999" z="2.93099976" />
					<vertex x="6.46749878" y="2.5309999" z="2.93099976" />
					<vertex x="6.45850372" y="2.5309999" z="2.93299866" />
					<vertex x="6.46950531" y="2.53900027" z="2.94400024" />
					<vertex x="-0.691497803" y="2.52100015" z="7.04299927" />
					<vertex x="-0.706497192" y="2.50900006" z="7.04299927" />
					<vertex x="-0.699501038" y="2.52100015" z="7.05000305" />
					<vertex x="6.46649933" y="2.52100015" z="2.91899872" />
					<vertex x="6.46749878" y="2.5309999" z="2.93099976" />
					<vertex x="6.47650146" y="2.5309999" z="2.93099976" />
					<vertex x="-0.684501648" y="2.5309999" z="7.05200195" />
					<vertex x="-0.699501038" y="2.52100015" z="7.05000305" />
					<vertex x="-0.691497803" y="2.5309999" z="7.05799866" />
					<vertex x="-0.691497803" y="2.5309999" z="7.05799866" />
					<vertex x="-0.706497192" y="2.52100015" z="7.05799866" />
					<vertex x="-0.697494507" y="2.5309999" z="7.06500244" />
					<vertex x="-7.65850067" y="2.52100015" z="3.60099792" />
					<vertex x="-7.66749573" y="2.50900006" z="3.59500122" />
					<vertex x="-7.67350006" y="2.50900006" z="3.60600281" />
					<vertex x="-5.77050018" y="2.5309999" z="-4.13500214" />
					<vertex x="-5.78250122" y="2.53900027" z="-4.1289978" />
					<vertex x="-5.77949524" y="2.53900027" z="-4.12200165" />
					<vertex x="-0.699501038" y="2.52100015" z="7.05000305" />
					<vertex x="-0.706497192" y="2.52100015" z="7.05799866" />
					<vertex x="-0.691497803" y="2.5309999" z="7.05799866" />
					<vertex x="6.46150208" y="2.53900027" z="2.94499969" />
					<vertex x="6.46950531" y="2.53900027" z="2.94400024" />
					<vertex x="6.45850372" y="2.5309999" z="2.93299866" />
					<vertex x="-0.697494507" y="2.5309999" z="7.06500244" />
					<vertex x="-0.712501526" y="2.52100015" z="7.06800079" />
					<vertex x="-0.701499939" y="2.5309999" z="7.07299805" />
					<vertex x="-5.7674942" y="2.5309999" z="-4.12599945" />
					<vertex x="-5.77050018" y="2.5309999" z="-4.13500214" />
					<vertex x="-5.77949524" y="2.53900027" z="-4.12200165" />
					<vertex x="-0.706497192" y="2.52100015" z="7.05799866" />
					<vertex x="-0.712501526" y="2.52100015" z="7.06800079" />
					<vertex x="-0.697494507" y="2.5309999" z="7.06500244" />
					<vertex x="-5.77050018" y="2.5309999" z="-4.13500214" />
					<vertex x="-5.78549957" y="2.53900027" z="-4.13500214" />
					<vertex x="-5.78250122" y="2.53900027" z="-4.1289978" />
					<vertex x="6.44150543" y="2.5309999" z="2.94000244" />
					<vertex x="6.44950104" y="2.53900027" z="2.95100403" />
					<vertex x="6.44950104" y="2.5309999" z="2.93600464" />
					<vertex x="6.44950104" y="2.53900027" z="2.95100403" />
					<vertex x="6.46150208" y="2.53900027" z="2.94499969" />
					<vertex x="6.44950104" y="2.5309999" z="2.93600464" />
					<vertex x="-0.674499512" y="2.50900006" z="7.02300262" />
					<vertex x="-0.67150116" y="2.52100015" z="7.03300476" />
					<vertex x="-0.660499573" y="2.52100015" z="7.02999878" />
					<vertex x="6.45850372" y="2.5309999" z="2.93299866" />
					<vertex x="6.44950104" y="2.5309999" z="2.93600464" />
					<vertex x="6.46150208" y="2.53900027" z="2.94499969" />
					<vertex x="-0.660499573" y="2.52100015" z="7.02999878" />
					<vertex x="-0.662498474" y="2.50900006" z="7.02000427" />
					<vertex x="-0.674499512" y="2.50900006" z="7.02300262" />
					<vertex x="6.44150543" y="2.5309999" z="2.94000244" />
					<vertex x="6.43450165" y="2.5309999" z="2.94599915" />
					<vertex x="6.44950104" y="2.53900027" z="2.95100403" />
					<vertex x="-0.674499512" y="2.50900006" z="7.02300262" />
					<vertex x="-0.686500549" y="2.50900006" z="7.02799988" />
					<vertex x="-0.67150116" y="2.52100015" z="7.03300476" />
					<vertex x="-5.77249908" y="2.5309999" z="-4.08100128" />
					<vertex x="-5.76249695" y="2.52100015" z="-4.07499695" />
					<vertex x="-5.75749969" y="2.52100015" z="-4.08499908" />
					<vertex x="-7.65049744" y="2.50900006" z="3.57600403" />
					<vertex x="-7.65549469" y="2.49500012" z="3.56999969" />
					<vertex x="-7.65950012" y="2.50900006" z="3.58499908" />
					<vertex x="6.44950104" y="2.53900027" z="2.95100403" />
					<vertex x="6.43450165" y="2.5309999" z="2.94599915" />
					<vertex x="6.44350433" y="2.53900027" z="2.95600128" />
					<vertex x="-5.76850128" y="2.5309999" z="-4.08999634" />
					<vertex x="-5.75749969" y="2.52100015" z="-4.08499908" />
					<vertex x="-5.75450134" y="2.52100015" z="-4.09600067" />
					<vertex x="6.43450165" y="2.5309999" z="2.94599915" />
					<vertex x="6.43849945" y="2.53900027" z="2.96099854" />
					<vertex x="6.44350433" y="2.53900027" z="2.95600128" />
					<vertex x="-0.67150116" y="2.52100015" z="7.03300476" />
					<vertex x="-0.686500549" y="2.50900006" z="7.02799988" />
					<vertex x="-0.681495667" y="2.52100015" z="7.03700256" />
					<vertex x="-5.75450134" y="2.52100015" z="-4.09600067" />
					<vertex x="-5.74449921" y="2.50900006" z="-4.09400177" />
					<vertex x="-5.74349976" y="2.50900006" z="-4.10599518" />
					<vertex x="-0.681495667" y="2.52100015" z="7.03700256" />
					<vertex x="-0.686500549" y="2.50900006" z="7.02799988" />
					<vertex x="-0.697494507" y="2.50900006" z="7.03500366" />
					<vertex x="-7.65549469" y="2.49500012" z="3.56999969" />
					<vertex x="-7.6404953" y="2.50900006" z="3.56900024" />
					<vertex x="-7.64450073" y="2.49500012" z="3.56200409" />
					<vertex x="-5.75450134" y="2.52100015" z="-4.09600067" />
					<vertex x="-5.74349976" y="2.50900006" z="-4.10599518" />
					<vertex x="-5.75349426" y="2.52100015" z="-4.10700226" />
					<vertex x="-7.64450073" y="2.49500012" z="3.56200409" />
					<vertex x="-7.65950012" y="2.48100019" z="3.56500244" />
					<vertex x="-7.65549469" y="2.49500012" z="3.56999969" />
					<vertex x="-0.686500549" y="2.50900006" z="7.02799988" />
					<vertex x="-0.701499939" y="2.49500012" z="7.02799988" />
					<vertex x="-0.697494507" y="2.50900006" z="7.03500366" />
					<vertex x="-7.64450073" y="2.49500012" z="3.56200409" />
					<vertex x="-7.64749908" y="2.48100019" z="3.55699921" />
					<vertex x="-7.65950012" y="2.48100019" z="3.56500244" />
					<vertex x="-5.7654953" y="2.5309999" z="-4.11699677" />
					<vertex x="-5.7654953" y="2.5309999" z="-4.10800171" />
					<vertex x="-5.75349426" y="2.52100015" z="-4.11799622" />
					<vertex x="-5.75349426" y="2.52100015" z="-4.10700226" />
					<vertex x="-5.75349426" y="2.52100015" z="-4.11799622" />
					<vertex x="-5.7654953" y="2.5309999" z="-4.10800171" />
					<vertex x="6.49950409" y="2.52100015" z="2.92300415" />
					<vertex x="6.49449921" y="2.5309999" z="2.93399811" />
					<vertex x="6.50350189" y="2.5309999" z="2.93800354" />
					<vertex x="-7.6404953" y="2.50900006" z="3.56900024" />
					<vertex x="-7.65549469" y="2.49500012" z="3.56999969" />
					<vertex x="-7.65049744" y="2.50900006" z="3.57600403" />
					<vertex x="6.50350189" y="2.5309999" z="2.93800354" />
					<vertex x="6.5094986" y="2.52100015" z="2.9280014" />
					<vertex x="6.49950409" y="2.52100015" z="2.92300415" />
					<vertex x="-5.7654953" y="2.5309999" z="-4.11699677" />
					<vertex x="-5.75550079" y="2.52100015" z="-4.1289978" />
					<vertex x="-5.7674942" y="2.5309999" z="-4.12599945" />
					<vertex x="-0.681495667" y="2.52100015" z="7.03700256" />
					<vertex x="-0.697494507" y="2.50900006" z="7.03500366" />
					<vertex x="-0.691497803" y="2.52100015" z="7.04299927" />
					<vertex x="-7.66549683" y="2.49500012" z="3.58000183" />
					<vertex x="-7.65950012" y="2.50900006" z="3.58499908" />
					<vertex x="-7.65549469" y="2.49500012" z="3.56999969" />
					<vertex x="-7.65950012" y="2.50900006" z="3.58499908" />
					<vertex x="-7.67449951" y="2.49500012" z="3.59100342" />
					<vertex x="-7.66749573" y="2.50900006" z="3.59500122" />
					<vertex x="-0.697494507" y="2.50900006" z="7.03500366" />
					<vertex x="-0.706497192" y="2.50900006" z="7.04299927" />
					<vertex x="-0.691497803" y="2.52100015" z="7.04299927" />
					<vertex x="-7.66549683" y="2.49500012" z="3.58000183" />
					<vertex x="-7.67449951" y="2.49500012" z="3.59100342" />
					<vertex x="-7.65950012" y="2.50900006" z="3.58499908" />
					<vertex x="-5.75349426" y="2.52100015" z="-4.11799622" />
					<vertex x="-5.75550079" y="2.52100015" z="-4.1289978" />
					<vertex x="-5.7654953" y="2.5309999" z="-4.11699677" />
					<vertex x="6.48550415" y="2.5309999" z="2.93199921" />
					<vertex x="6.49449921" y="2.5309999" z="2.93399811" />
					<vertex x="6.4885025" y="2.52100015" z="2.91999817" />
					<vertex x="-5.75550079" y="2.52100015" z="-4.1289978" />
					<vertex x="-5.7594986" y="2.52100015" z="-4.13899994" />
					<vertex x="-5.7674942" y="2.5309999" z="-4.12599945" />
					<vertex x="-7.66749573" y="2.50900006" z="3.59500122" />
					<vertex x="-7.68149567" y="2.49500012" z="3.60300446" />
					<vertex x="-7.67350006" y="2.50900006" z="3.60600281" />
					<vertex x="-0.699501038" y="2.52100015" z="7.05000305" />
					<vertex x="-0.714500427" y="2.50900006" z="7.05200195" />
					<vertex x="-0.706497192" y="2.52100015" z="7.05799866" />
					<vertex x="-5.75550079" y="2.52100015" z="-4.1289978" />
					<vertex x="-5.74949646" y="2.50900006" z="-4.14399719" />
					<vertex x="-5.7594986" y="2.52100015" z="-4.13899994" />
					<vertex x="6.49950409" y="2.52100015" z="2.92300415" />
					<vertex x="6.4885025" y="2.52100015" z="2.91999817" />
					<vertex x="6.49449921" y="2.5309999" z="2.93399811" />
					<vertex x="-7.67449951" y="2.49500012" z="3.59100342" />
					<vertex x="-7.68149567" y="2.49500012" z="3.60300446" />
					<vertex x="-7.66749573" y="2.50900006" z="3.59500122" />
					<vertex x="-0.706497192" y="2.50900006" z="7.04299927" />
					<vertex x="-0.714500427" y="2.50900006" z="7.05200195" />
					<vertex x="-0.699501038" y="2.52100015" z="7.05000305" />
					<vertex x="-0.706497192" y="2.52100015" z="7.05799866" />
					<vertex x="-0.721496582" y="2.50900006" z="7.06300354" />
					<vertex x="-0.712501526" y="2.52100015" z="7.06800079" />
					<vertex x="6.4885025" y="2.52100015" z="2.91999817" />
					<vertex x="6.47750092" y="2.52100015" z="2.91899872" />
					<vertex x="6.48550415" y="2.5309999" z="2.93199921" />
					<vertex x="-5.7674942" y="2.5309999" z="-4.12599945" />
					<vertex x="-5.7594986" y="2.52100015" z="-4.13899994" />
					<vertex x="-5.77050018" y="2.5309999" z="-4.13500214" />
					<vertex x="-0.714500427" y="2.50900006" z="7.05200195" />
					<vertex x="-0.721496582" y="2.50900006" z="7.06300354" />
					<vertex x="-0.706497192" y="2.52100015" z="7.05799866" />
					<vertex x="6.4905014" y="2.50900006" z="2.91000366" />
					<vertex x="6.47750092" y="2.50900006" z="2.90900421" />
					<vertex x="6.4885025" y="2.52100015" z="2.91999817" />
					<vertex x="-5.76249695" y="2.52100015" z="-4.07499695" />
					<vertex x="-5.75349426" y="2.50900006" z="-4.06999969" />
					<vertex x="-5.74849701" y="2.50900006" z="-4.08200073" />
					<vertex x="6.4885025" y="2.52100015" z="2.91999817" />
					<vertex x="6.47750092" y="2.50900006" z="2.90900421" />
					<vertex x="6.47750092" y="2.52100015" z="2.91899872" />
					<vertex x="6.48550415" y="2.5309999" z="2.93199921" />
					<vertex x="6.47750092" y="2.52100015" z="2.91899872" />
					<vertex x="6.47650146" y="2.5309999" z="2.93099976" />
					<vertex x="-7.65549469" y="2.49500012" z="3.56999969" />
					<vertex x="-7.65950012" y="2.48100019" z="3.56500244" />
					<vertex x="-7.66549683" y="2.49500012" z="3.58000183" />
					<vertex x="-7.67050171" y="2.48100019" z="3.57600403" />
					<vertex x="-7.66549683" y="2.49500012" z="3.58000183" />
					<vertex x="-7.65950012" y="2.48100019" z="3.56500244" />
					<vertex x="6.47750092" y="2.52100015" z="2.91899872" />
					<vertex x="6.46649933" y="2.52100015" z="2.91899872" />
					<vertex x="6.47650146" y="2.5309999" z="2.93099976" />
					<vertex x="-7.67050171" y="2.48100019" z="3.57600403" />
					<vertex x="-7.67949677" y="2.48100019" z="3.58800507" />
					<vertex x="-7.66549683" y="2.49500012" z="3.58000183" />
					<vertex x="-5.76249695" y="2.52100015" z="-4.07499695" />
					<vertex x="-5.74849701" y="2.50900006" z="-4.08200073" />
					<vertex x="-5.75749969" y="2.52100015" z="-4.08499908" />
					<vertex x="6.46749878" y="2.5309999" z="2.93099976" />
					<vertex x="6.45550537" y="2.52100015" z="2.92100525" />
					<vertex x="6.45850372" y="2.5309999" z="2.93299866" />
					<vertex x="-5.75749969" y="2.52100015" z="-4.08499908" />
					<vertex x="-5.74449921" y="2.50900006" z="-4.09400177" />
					<vertex x="-5.75450134" y="2.52100015" z="-4.09600067" />
					<vertex x="-0.686500549" y="2.50900006" z="7.02799988" />
					<vertex x="-0.689498901" y="2.49500012" z="7.02100372" />
					<vertex x="-0.701499939" y="2.49500012" z="7.02799988" />
					<vertex x="-7.66549683" y="2.49500012" z="3.58000183" />
					<vertex x="-7.67949677" y="2.48100019" z="3.58800507" />
					<vertex x="-7.67449951" y="2.49500012" z="3.59100342" />
					<vertex x="-5.75749969" y="2.52100015" z="-4.08499908" />
					<vertex x="-5.74849701" y="2.50900006" z="-4.08200073" />
					<vertex x="-5.74449921" y="2.50900006" z="-4.09400177" />
					<vertex x="-7.67949677" y="2.48100019" z="3.58800507" />
					<vertex x="-7.68650055" y="2.48100019" z="3.60099792" />
					<vertex x="-7.67449951" y="2.49500012" z="3.59100342" />
					<vertex x="-7.67449951" y="2.49500012" z="3.59100342" />
					<vertex x="-7.68650055" y="2.48100019" z="3.60099792" />
					<vertex x="-7.68149567" y="2.49500012" z="3.60300446" />
					<vertex x="-0.658500671" y="2.54900002" z="-8.41300201" />
					<vertex x="-0.67150116" y="2.54499984" z="-8.42199707" />
					<vertex x="-0.660499573" y="2.54900002" z="-8.41099548" />
					<vertex x="-0.658500671" y="2.54900002" z="-8.41300201" />
					<vertex x="-0.667495728" y="2.54499984" z="-8.42499542" />
					<vertex x="-0.67150116" y="2.54499984" z="-8.42199707" />
					<vertex x="-5.75349426" y="2.52100015" z="-4.11799622" />
					<vertex x="-5.75349426" y="2.52100015" z="-4.10700226" />
					<vertex x="-5.74349976" y="2.50900006" z="-4.11899567" />
					<vertex x="-5.74349976" y="2.50900006" z="-4.10599518" />
					<vertex x="-5.74349976" y="2.50900006" z="-4.11899567" />
					<vertex x="-5.75349426" y="2.52100015" z="-4.10700226" />
					<vertex x="-0.67150116" y="2.54499984" z="-8.42199707" />
					<vertex x="-0.674499512" y="2.54499984" z="-8.41799927" />
					<vertex x="-0.660499573" y="2.54900002" z="-8.41099548" />
					<vertex x="-7.64749908" y="2.48100019" z="3.55699921" />
					<vertex x="-7.64949799" y="2.46599984" z="3.55400085" />
					<vertex x="-7.66149902" y="2.46599984" z="3.56300354" />
					<vertex x="-0.714500427" y="2.50900006" z="7.05200195" />
					<vertex x="-0.728500366" y="2.49500012" z="7.06000519" />
					<vertex x="-0.721496582" y="2.50900006" z="7.06300354" />
					<vertex x="-5.74549866" y="2.50900006" z="-4.13199615" />
					<vertex x="-5.75550079" y="2.52100015" z="-4.1289978" />
					<vertex x="-5.75349426" y="2.52100015" z="-4.11799622" />
					<vertex x="-0.662498474" y="2.54900002" z="-8.40899658" />
					<vertex x="-0.677497864" y="2.54499984" z="-8.41400146" />
					<vertex x="-0.663497925" y="2.54900002" z="-8.40699768" />
					<vertex x="-5.75349426" y="2.52100015" z="-4.11799622" />
					<vertex x="-5.74349976" y="2.50900006" z="-4.11899567" />
					<vertex x="-5.74549866" y="2.50900006" z="-4.13199615" />
					<vertex x="-0.662498474" y="2.54900002" z="-8.40899658" />
					<vertex x="-0.674499512" y="2.54499984" z="-8.41799927" />
					<vertex x="-0.677497864" y="2.54499984" z="-8.41400146" />
					<vertex x="-0.677497864" y="2.54499984" z="-8.41400146" />
					<vertex x="-0.678497314" y="2.54499984" z="-8.40999603" />
					<vertex x="-0.663497925" y="2.54900002" z="-8.40699768" />
					<vertex x="-5.74549866" y="2.50900006" z="-4.13199615" />
					<vertex x="-5.74949646" y="2.50900006" z="-4.14399719" />
					<vertex x="-5.75550079" y="2.52100015" z="-4.1289978" />
					<vertex x="-7.64749908" y="2.48100019" z="3.55699921" />
					<vertex x="-7.66149902" y="2.46599984" z="3.56300354" />
					<vertex x="-7.65950012" y="2.48100019" z="3.56500244" />
					<vertex x="-0.677497864" y="2.49500012" z="7.01499939" />
					<vertex x="-0.674499512" y="2.50900006" z="7.02300262" />
					<vertex x="-0.662498474" y="2.50900006" z="7.02000427" />
					<vertex x="-0.663497925" y="2.54900002" z="-8.40699768" />
					<vertex x="-0.678497314" y="2.54499984" z="-8.40999603" />
					<vertex x="-0.664497375" y="2.54900002" z="-8.40499878" />
					<vertex x="-7.67350006" y="2.46599984" z="3.57299805" />
					<vertex x="-7.67050171" y="2.48100019" z="3.57600403" />
					<vertex x="-7.65950012" y="2.48100019" z="3.56500244" />
					<vertex x="-0.680496216" y="2.54499984" z="-8.40000153" />
					<vertex x="-0.665496826" y="2.54900002" z="-8.40000153" />
					<vertex x="-0.664497375" y="2.54900002" z="-8.40200043" />
					<vertex x="-0.663497925" y="2.49500012" z="7.01200104" />
					<vertex x="-0.677497864" y="2.49500012" z="7.01499939" />
					<vertex x="-0.662498474" y="2.50900006" z="7.02000427" />
					<vertex x="-7.66149902" y="2.46599984" z="3.56300354" />
					<vertex x="-7.67350006" y="2.46599984" z="3.57299805" />
					<vertex x="-7.65950012" y="2.48100019" z="3.56500244" />
					<vertex x="-5.74849701" y="2.50900006" z="-4.08200073" />
					<vertex x="-5.73649597" y="2.49500012" z="-4.09199524" />
					<vertex x="-5.74449921" y="2.50900006" z="-4.09400177" />
					<vertex x="-0.664497375" y="2.54900002" z="-8.40200043" />
					<vertex x="-0.680496216" y="2.54499984" z="-8.40499878" />
					<vertex x="-0.680496216" y="2.54499984" z="-8.40000153" />
					<vertex x="-0.664497375" y="2.54900002" z="-8.40499878" />
					<vertex x="-0.680496216" y="2.54499984" z="-8.40499878" />
					<vertex x="-0.664497375" y="2.54900002" z="-8.40200043" />
					<vertex x="-7.67050171" y="2.48100019" z="3.57600403" />
					<vertex x="-7.67350006" y="2.46599984" z="3.57299805" />
					<vertex x="-7.68249512" y="2.46599984" z="3.58599854" />
					<vertex x="-0.678497314" y="2.54499984" z="-8.40999603" />
					<vertex x="-0.680496216" y="2.54499984" z="-8.40499878" />
					<vertex x="-0.664497375" y="2.54900002" z="-8.40499878" />
					<vertex x="5.77650452" y="2.48100019" z="-4.19300079" />
					<vertex x="5.77950287" y="2.49500012" z="-4.18799591" />
					<vertex x="6.90250397" y="2.48100019" z="-4.84299469" />
					<vertex x="-0.686500549" y="2.53900027" z="-8.42700195" />
					<vertex x="-0.689498901" y="2.53900027" z="-8.42099762" />
					<vertex x="-0.674499512" y="2.54499984" z="-8.41799927" />
					<vertex x="-7.67050171" y="2.48100019" z="3.57600403" />
					<vertex x="-7.68249512" y="2.46599984" z="3.58599854" />
					<vertex x="-7.67949677" y="2.48100019" z="3.58800507" />
					<vertex x="-7.68650055" y="2.48100019" z="3.60099792" />
					<vertex x="-7.67949677" y="2.48100019" z="3.58800507" />
					<vertex x="-7.6894989" y="2.46599984" z="3.59899902" />
					<vertex x="-7.68249512" y="2.46599984" z="3.58599854" />
					<vertex x="-7.6894989" y="2.46599984" z="3.59899902" />
					<vertex x="-7.67949677" y="2.48100019" z="3.58800507" />
					<vertex x="6.46749878" y="2.5309999" z="2.93099976" />
					<vertex x="6.46649933" y="2.52100015" z="2.91899872" />
					<vertex x="6.45550537" y="2.52100015" z="2.92100525" />
					<vertex x="6.94950104" y="2.54999995" z="-4.76100159" />
					<vertex x="6.94850159" y="2.54900002" z="-4.77600098" />
					<vertex x="6.94650269" y="2.54900002" z="-4.77600098" />
					<vertex x="6.45550537" y="2.52100015" z="2.92100525" />
					<vertex x="6.44450378" y="2.52100015" z="2.92500305" />
					<vertex x="6.45850372" y="2.5309999" z="2.93299866" />
					<vertex x="6.94350433" y="2.54900002" z="-4.77500153" />
					<vertex x="6.94950104" y="2.54999995" z="-4.76100159" />
					<vertex x="6.94650269" y="2.54900002" z="-4.77600098" />
					<vertex x="-7.6894989" y="2.46599984" z="3.59899902" />
					<vertex x="-7.69549561" y="2.46599984" z="3.61399841" />
					<vertex x="-7.68650055" y="2.48100019" z="3.60099792" />
					<vertex x="6.94150543" y="2.54900002" z="-4.77400208" />
					<vertex x="6.94950104" y="2.54999995" z="-4.76100159" />
					<vertex x="6.94350433" y="2.54900002" z="-4.77500153" />
					<vertex x="-7.66249847" y="2.45000005" z="3.56200409" />
					<vertex x="-7.66149902" y="2.46599984" z="3.56300354" />
					<vertex x="-7.64949799" y="2.46599984" z="3.55400085" />
					<vertex x="-0.674499512" y="2.50900006" z="7.02300262" />
					<vertex x="-0.677497864" y="2.49500012" z="7.01499939" />
					<vertex x="-0.689498901" y="2.49500012" z="7.02100372" />
					<vertex x="-7.64949799" y="2.46599984" z="3.55400085" />
					<vertex x="-7.64949799" y="2.45000005" z="3.5530014" />
					<vertex x="-7.66249847" y="2.45000005" z="3.56200409" />
					<vertex x="-5.75349426" y="2.50900006" z="-4.06999969" />
					<vertex x="-5.7405014" y="2.49500012" z="-4.07899475" />
					<vertex x="-5.74849701" y="2.50900006" z="-4.08200073" />
					<vertex x="6.45850372" y="2.5309999" z="2.93299866" />
					<vertex x="6.44450378" y="2.52100015" z="2.92500305" />
					<vertex x="6.44950104" y="2.5309999" z="2.93600464" />
					<vertex x="-0.686500549" y="2.50900006" z="7.02799988" />
					<vertex x="-0.674499512" y="2.50900006" z="7.02300262" />
					<vertex x="-0.689498901" y="2.49500012" z="7.02100372" />
					<vertex x="6.44450378" y="2.52100015" z="2.92500305" />
					<vertex x="6.4355011" y="2.52100015" z="2.93000031" />
					<vertex x="6.44950104" y="2.5309999" z="2.93600464" />
					<vertex x="-7.66249847" y="2.45000005" z="3.56200409" />
					<vertex x="-7.67350006" y="2.45000005" z="3.5719986" />
					<vertex x="-7.66149902" y="2.46599984" z="3.56300354" />
					<vertex x="6.44450378" y="2.52100015" z="2.92500305" />
					<vertex x="6.45550537" y="2.52100015" z="2.92100525" />
					<vertex x="6.44049835" y="2.50900006" z="2.91500092" />
					<vertex x="-7.66149902" y="2.46599984" z="3.56300354" />
					<vertex x="-7.67350006" y="2.45000005" z="3.5719986" />
					<vertex x="-7.67350006" y="2.46599984" z="3.57299805" />
					<vertex x="-5.7405014" y="2.49500012" z="-4.07899475" />
					<vertex x="-5.75349426" y="2.50900006" z="-4.06999969" />
					<vertex x="-5.74649811" y="2.49500012" z="-4.06600189" />
					<vertex x="-7.68349457" y="2.45000005" z="3.58499908" />
					<vertex x="-7.68249512" y="2.46599984" z="3.58599854" />
					<vertex x="-7.67350006" y="2.46599984" z="3.57299805" />
					<vertex x="-5.73649597" y="2.49500012" z="-4.09199524" />
					<vertex x="-5.74849701" y="2.50900006" z="-4.08200073" />
					<vertex x="-5.7405014" y="2.49500012" z="-4.07899475" />
					<vertex x="-0.697494507" y="2.50900006" z="7.03500366" />
					<vertex x="-0.712501526" y="2.49500012" z="7.03700256" />
					<vertex x="-0.706497192" y="2.50900006" z="7.04299927" />
					<vertex x="-5.7405014" y="2.49500012" z="-4.07899475" />
					<vertex x="-5.73049927" y="2.48100019" z="-4.09099579" />
					<vertex x="-5.73649597" y="2.49500012" z="-4.09199524" />
					<vertex x="-0.701499939" y="2.49500012" z="7.02799988" />
					<vertex x="-0.712501526" y="2.49500012" z="7.03700256" />
					<vertex x="-0.697494507" y="2.50900006" z="7.03500366" />
					<vertex x="-7.67350006" y="2.45000005" z="3.5719986" />
					<vertex x="-7.68349457" y="2.45000005" z="3.58499908" />
					<vertex x="-7.67350006" y="2.46599984" z="3.57299805" />
					<vertex x="-0.712501526" y="2.49500012" z="7.03700256" />
					<vertex x="-0.721496582" y="2.49500012" z="7.04800415" />
					<vertex x="-0.706497192" y="2.50900006" z="7.04299927" />
					<vertex x="-7.68349457" y="2.45000005" z="3.58499908" />
					<vertex x="-7.69049835" y="2.45000005" z="3.59899902" />
					<vertex x="-7.68249512" y="2.46599984" z="3.58599854" />
					<vertex x="-5.74449921" y="2.50900006" z="-4.09400177" />
					<vertex x="-5.73449707" y="2.49500012" z="-4.10599518" />
					<vertex x="-5.74349976" y="2.50900006" z="-4.10599518" />
					<vertex x="-0.712501526" y="2.49500012" z="7.03700256" />
					<vertex x="-0.726501465" y="2.48100019" z="7.04399872" />
					<vertex x="-0.721496582" y="2.49500012" z="7.04800415" />
					<vertex x="-7.68249512" y="2.46599984" z="3.58599854" />
					<vertex x="-7.69049835" y="2.45000005" z="3.59899902" />
					<vertex x="-7.6894989" y="2.46599984" z="3.59899902" />
					<vertex x="-5.74449921" y="2.50900006" z="-4.09400177" />
					<vertex x="-5.73649597" y="2.49500012" z="-4.09199524" />
					<vertex x="-5.73449707" y="2.49500012" z="-4.10599518" />
					<vertex x="-0.706497192" y="2.50900006" z="7.04299927" />
					<vertex x="-0.721496582" y="2.49500012" z="7.04800415" />
					<vertex x="-0.714500427" y="2.50900006" z="7.05200195" />
					<vertex x="-5.74349976" y="2.50900006" z="-4.10599518" />
					<vertex x="-5.73449707" y="2.49500012" z="-4.10599518" />
					<vertex x="-5.73549652" y="2.49500012" z="-4.11999512" />
					<vertex x="-7.69049835" y="2.45000005" z="3.59899902" />
					<vertex x="-7.69649506" y="2.45000005" z="3.61299896" />
					<vertex x="-7.6894989" y="2.46599984" z="3.59899902" />
					<vertex x="-0.721496582" y="2.49500012" z="7.04800415" />
					<vertex x="-0.728500366" y="2.49500012" z="7.06000519" />
					<vertex x="-0.714500427" y="2.50900006" z="7.05200195" />
					<vertex x="-5.73449707" y="2.49500012" z="-4.10599518" />
					<vertex x="-5.72949982" y="2.48100019" z="-4.1210022" />
					<vertex x="-5.73549652" y="2.49500012" z="-4.11999512" />
					<vertex x="-7.62950134" y="2.54499984" z="3.63100433" />
					<vertex x="-7.64350128" y="2.53900027" z="3.62799835" />
					<vertex x="-7.64450073" y="2.53900027" z="3.63500214" />
					<vertex x="-5.74349976" y="2.50900006" z="-4.10599518" />
					<vertex x="-5.73549652" y="2.49500012" z="-4.11999512" />
					<vertex x="-5.74349976" y="2.50900006" z="-4.11899567" />
					<vertex x="-7.64350128" y="2.53900027" z="3.62799835" />
					<vertex x="-7.64149475" y="2.53900027" z="3.6210022" />
					<vertex x="-7.65650177" y="2.5309999" z="3.62400055" />
					<vertex x="-5.73749542" y="2.49500012" z="-4.13399506" />
					<vertex x="-5.74549866" y="2.50900006" z="-4.13199615" />
					<vertex x="-5.74349976" y="2.50900006" z="-4.11899567" />
					<vertex x="-7.64350128" y="2.53900027" z="3.62799835" />
					<vertex x="-7.65850067" y="2.5309999" z="3.63300323" />
					<vertex x="-7.64450073" y="2.53900027" z="3.63500214" />
					<vertex x="-5.74349976" y="2.50900006" z="-4.11899567" />
					<vertex x="-5.73549652" y="2.49500012" z="-4.11999512" />
					<vertex x="-5.73749542" y="2.49500012" z="-4.13399506" />
					<vertex x="-0.674499512" y="2.54499984" z="-8.41799927" />
					<vertex x="-0.689498901" y="2.53900027" z="-8.42099762" />
					<vertex x="-0.677497864" y="2.54499984" z="-8.41400146" />
					<vertex x="0.731498718" y="2.45000005" z="-7.04100037" />
					<vertex x="0.721504211" y="-1.54999995" z="-7.02899933" />
					<vertex x="0.731498718" y="-1.54999995" z="-7.04100037" />
					<vertex x="-0.692497253" y="2.53900027" z="-8.41400146" />
					<vertex x="-0.694496155" y="2.53900027" z="-8.40699768" />
					<vertex x="-0.678497314" y="2.54499984" z="-8.40999603" />
					<vertex x="0.739501953" y="-1.54999995" z="-7.05500031" />
					<vertex x="0.739501953" y="2.45000005" z="-7.05500031" />
					<vertex x="0.731498718" y="2.45000005" z="-7.04100037" />
					<vertex x="0.739501953" y="-1.54999995" z="-7.05500031" />
					<vertex x="0.731498718" y="2.45000005" z="-7.04100037" />
					<vertex x="0.731498718" y="-1.54999995" z="-7.04100037" />
					<vertex x="-0.678497314" y="2.54499984" z="-8.40999603" />
					<vertex x="-0.694496155" y="2.53900027" z="-8.40699768" />
					<vertex x="-0.680496216" y="2.54499984" z="-8.40499878" />
					<vertex x="0.745498657" y="-1.54999995" z="-7.06900024" />
					<vertex x="0.745498657" y="2.45000005" z="-7.06900024" />
					<vertex x="0.739501953" y="-1.54999995" z="-7.05500031" />
					<vertex x="-0.692497253" y="2.53900027" z="-8.41400146" />
					<vertex x="-0.707496643" y="2.5309999" z="-8.40899658" />
					<vertex x="-0.694496155" y="2.53900027" z="-8.40699768" />
					<vertex x="-0.678497314" y="2.48100019" z="7.01000214" />
					<vertex x="-0.677497864" y="2.49500012" z="7.01499939" />
					<vertex x="-0.663497925" y="2.49500012" z="7.01200104" />
					<vertex x="-5.73049927" y="2.48100019" z="-4.09099579" />
					<vertex x="-5.7405014" y="2.49500012" z="-4.07899475" />
					<vertex x="-5.73549652" y="2.48100019" z="-4.07699585" />
					<vertex x="-0.692497253" y="2.48100019" z="7.01499939" />
					<vertex x="-0.689498901" y="2.49500012" z="7.02100372" />
					<vertex x="-0.677497864" y="2.49500012" z="7.01499939" />
					<vertex x="-5.73649597" y="2.49500012" z="-4.09199524" />
					<vertex x="-5.73049927" y="2.48100019" z="-4.09099579" />
					<vertex x="-5.72850037" y="2.48100019" z="-4.10599518" />
					<vertex x="-0.677497864" y="2.54499984" z="-8.41400146" />
					<vertex x="-0.692497253" y="2.53900027" z="-8.41400146" />
					<vertex x="-0.678497314" y="2.54499984" z="-8.40999603" />
					<vertex x="0.0420761108" y="2.45000005" z="-7" />
					<vertex x="0.0364990234" y="-1.54999995" z="-7.00026703" />
					<vertex x="0.0420761108" y="-1.54999995" z="-7" />
					<vertex x="-0.689498901" y="2.53900027" z="-8.42099762" />
					<vertex x="-0.692497253" y="2.53900027" z="-8.41400146" />
					<vertex x="-0.677497864" y="2.54499984" z="-8.41400146" />
					<vertex x="-5.73049927" y="2.48100019" z="-4.09099579" />
					<vertex x="-5.72750092" y="2.46599984" z="-4.08999634" />
					<vertex x="-5.72549438" y="2.46599984" z="-4.10599518" />
					<vertex x="-0.678497314" y="2.48100019" z="7.01000214" />
					<vertex x="-0.692497253" y="2.48100019" z="7.01499939" />
					<vertex x="-0.677497864" y="2.49500012" z="7.01499939" />
					<vertex x="-5.73049927" y="2.48100019" z="-4.09099579" />
					<vertex x="-5.72549438" y="2.46599984" z="-4.10599518" />
					<vertex x="-5.72850037" y="2.48100019" z="-4.10599518" />
					<vertex x="-0.694496155" y="2.53900027" z="-7.09999847" />
					<vertex x="-0.680496216" y="2.54499984" z="-8.40000153" />
					<vertex x="-0.694496155" y="2.53900027" z="-8.40699768" />
					<vertex x="-0.694496155" y="2.53900027" z="-8.40699768" />
					<vertex x="-0.680496216" y="2.54499984" z="-8.40000153" />
					<vertex x="-0.680496216" y="2.54499984" z="-8.40499878" />
					<vertex x="-0.692497253" y="2.48100019" z="7.01499939" />
					<vertex x="-0.705497742" y="2.48100019" z="7.02300262" />
					<vertex x="-0.689498901" y="2.49500012" z="7.02100372" />
					<vertex x="-5.73649597" y="2.49500012" z="-4.09199524" />
					<vertex x="-5.72850037" y="2.48100019" z="-4.10599518" />
					<vertex x="-5.73449707" y="2.49500012" z="-4.10599518" />
					<vertex x="-0.705497742" y="2.5309999" z="-8.41799927" />
					<vertex x="-0.692497253" y="2.53900027" z="-8.41400146" />
					<vertex x="-0.689498901" y="2.53900027" z="-8.42099762" />
					<vertex x="-5.72850037" y="2.48100019" z="-4.10599518" />
					<vertex x="-5.72949982" y="2.48100019" z="-4.1210022" />
					<vertex x="-5.73449707" y="2.49500012" z="-4.10599518" />
					<vertex x="-0.689498901" y="2.49500012" z="7.02100372" />
					<vertex x="-0.705497742" y="2.48100019" z="7.02300262" />
					<vertex x="-0.701499939" y="2.49500012" z="7.02799988" />
					<vertex x="-5.73549652" y="2.49500012" z="-4.11999512" />
					<vertex x="-5.72949982" y="2.48100019" z="-4.1210022" />
					<vertex x="-5.73749542" y="2.49500012" z="-4.13399506" />
					<vertex x="-5.73149872" y="2.48100019" z="-4.13500214" />
					<vertex x="-5.73749542" y="2.49500012" z="-4.13399506" />
					<vertex x="-5.72949982" y="2.48100019" z="-4.1210022" />
					<vertex x="-0.705497742" y="2.48100019" z="7.02300262" />
					<vertex x="-0.716499329" y="2.48100019" z="7.03300476" />
					<vertex x="-0.701499939" y="2.49500012" z="7.02799988" />
					<vertex x="-0.689498901" y="2.53900027" z="-8.42099762" />
					<vertex x="-0.701499939" y="2.5309999" z="-8.42700195" />
					<vertex x="-0.705497742" y="2.5309999" z="-8.41799927" />
					<vertex x="-0.705497742" y="2.5309999" z="-8.41799927" />
					<vertex x="-0.707496643" y="2.5309999" z="-8.40899658" />
					<vertex x="-0.692497253" y="2.53900027" z="-8.41400146" />
					<vertex x="-0.705497742" y="2.48100019" z="7.02300262" />
					<vertex x="-0.719497681" y="2.46599984" z="7.02999878" />
					<vertex x="-0.716499329" y="2.48100019" z="7.03300476" />
					<vertex x="-0.701499939" y="2.5309999" z="-8.42700195" />
					<vertex x="-0.716499329" y="2.52100015" z="-8.42199707" />
					<vertex x="-0.705497742" y="2.5309999" z="-8.41799927" />
					<vertex x="-0.701499939" y="2.49500012" z="7.02799988" />
					<vertex x="-0.716499329" y="2.48100019" z="7.03300476" />
					<vertex x="-0.712501526" y="2.49500012" z="7.03700256" />
					<vertex x="-0.665496826" y="-1.54999995" z="-7.00099945" />
					<vertex x="-0.665496826" y="2.45000005" z="-7.00099945" />
					<vertex x="-0.669250488" y="-1.54999995" z="-7.0019989" />
					<vertex x="-5.73549652" y="2.48100019" z="-4.07699585" />
					<vertex x="-5.73149872" y="2.46599984" z="-4.07499695" />
					<vertex x="-5.72750092" y="2.46599984" z="-4.08999634" />
					<vertex x="-0.694496155" y="2.53900027" z="-8.40699768" />
					<vertex x="-0.707496643" y="2.5309999" z="-8.40899658" />
					<vertex x="-0.708496094" y="2.5309999" z="-8.40000153" />
					<vertex x="-0.716499329" y="2.48100019" z="7.03300476" />
					<vertex x="-0.726501465" y="2.48100019" z="7.04399872" />
					<vertex x="-0.712501526" y="2.49500012" z="7.03700256" />
					<vertex x="-5.73049927" y="2.48100019" z="-4.09099579" />
					<vertex x="-5.73549652" y="2.48100019" z="-4.07699585" />
					<vertex x="-5.72750092" y="2.46599984" z="-4.08999634" />
					<vertex x="-0.705497742" y="2.5309999" z="-8.41799927" />
					<vertex x="-0.719497681" y="2.52100015" z="-8.41099548" />
					<vertex x="-0.707496643" y="2.5309999" z="-8.40899658" />
					<vertex x="-0.728500366" y="2.49500012" z="7.06000519" />
					<vertex x="-0.721496582" y="2.49500012" z="7.04800415" />
					<vertex x="-0.73449707" y="2.48100019" z="7.05699921" />
					<vertex x="-5.73149872" y="2.46599984" z="-4.07499695" />
					<vertex x="-5.72549438" y="2.45000005" z="-4.08999634" />
					<vertex x="-5.72750092" y="2.46599984" z="-4.08999634" />
					<vertex x="-0.721496582" y="2.49500012" z="7.04800415" />
					<vertex x="-0.726501465" y="2.48100019" z="7.04399872" />
					<vertex x="-0.73449707" y="2.48100019" z="7.05699921" />
					<vertex x="-0.716499329" y="2.52100015" z="-8.42199707" />
					<vertex x="-0.719497681" y="2.52100015" z="-8.41099548" />
					<vertex x="-0.705497742" y="2.5309999" z="-8.41799927" />
					<vertex x="-5.72850037" y="2.48100019" z="-4.10599518" />
					<vertex x="-5.72549438" y="2.46599984" z="-4.1210022" />
					<vertex x="-5.72949982" y="2.48100019" z="-4.1210022" />
					<vertex x="-0.729499817" y="2.46599984" z="7.04199982" />
					<vertex x="-0.737495422" y="2.46599984" z="7.05500031" />
					<vertex x="-0.726501465" y="2.48100019" z="7.04399872" />
					<vertex x="-6.41949463" y="2.45000005" z="-2.90100098" />
					<vertex x="-6.41281891" y="-1.54999995" z="-2.90613556" />
					<vertex x="-6.40650177" y="2.45000005" z="-2.91099548" />
					<vertex x="-5.72549438" y="2.46599984" z="-4.10599518" />
					<vertex x="-5.72549438" y="2.46599984" z="-4.1210022" />
					<vertex x="-5.72850037" y="2.48100019" z="-4.10599518" />
					<vertex x="-0.680496216" y="2.46599984" z="7.00600433" />
					<vertex x="-0.678497314" y="2.48100019" z="7.01000214" />
					<vertex x="-0.664497375" y="2.48100019" z="7.00600433" />
					<vertex x="-6.40650177" y="-1.54999995" z="-2.91099548" />
					<vertex x="-6.39649963" y="2.45000005" z="-2.92199707" />
					<vertex x="-6.40650177" y="2.45000005" z="-2.91099548" />
					<vertex x="-5.72949982" y="2.48100019" z="-4.1210022" />
					<vertex x="-5.72549438" y="2.46599984" z="-4.1210022" />
					<vertex x="-5.72850037" y="2.46599984" z="-4.13600159" />
					<vertex x="-0.664497375" y="2.48100019" z="7.00600433" />
					<vertex x="-0.664497375" y="2.46599984" z="7.0019989" />
					<vertex x="-0.680496216" y="2.46599984" z="7.00600433" />
					<vertex x="-5.72549438" y="2.46599984" z="-4.1210022" />
					<vertex x="-5.72750092" y="2.45000005" z="-4.13700104" />
					<vertex x="-5.72850037" y="2.46599984" z="-4.13600159" />
					<vertex x="-0.680496216" y="2.46599984" z="7.00600433" />
					<vertex x="-0.694496155" y="2.46599984" z="7.01200104" />
					<vertex x="-0.678497314" y="2.48100019" z="7.01000214" />
					<vertex x="-0.680496216" y="2.45000005" z="-8.49499512" />
					<vertex x="-0.665496826" y="2.45000005" z="-8.49900055" />
					<vertex x="-0.680496216" y="-1.54999995" z="-8.49499512" />
					<vertex x="-6.52349854" y="2.45000005" z="-2.897995" />
					<vertex x="-6.52349854" y="-1.54999995" z="-2.897995" />
					<vertex x="-6.5094986" y="2.45000005" z="-2.89099884" />
					<vertex x="-5.72949982" y="2.48100019" z="-4.1210022" />
					<vertex x="-5.72850037" y="2.46599984" z="-4.13600159" />
					<vertex x="-5.73149872" y="2.48100019" z="-4.13500214" />
					<vertex x="-0.664497375" y="2.46599984" z="7.0019989" />
					<vertex x="-0.680496216" y="2.45000005" z="7.00500488" />
					<vertex x="-0.680496216" y="2.46599984" z="7.00600433" />
					<vertex x="-0.680496216" y="-1.54999995" z="-8.49499512" />
					<vertex x="-0.694496155" y="-1.54999995" z="-8.48899841" />
					<vertex x="-0.680496216" y="2.45000005" z="-8.49499512" />
					<vertex x="-6.49449921" y="2.45000005" z="-2.88700104" />
					<vertex x="-6.5094986" y="2.45000005" z="-2.89099884" />
					<vertex x="-6.49449921" y="-1.54999995" z="-2.88700104" />
					<vertex x="-6.5094986" y="-1.54999995" z="-2.89099884" />
					<vertex x="-6.49449921" y="-1.54999995" z="-2.88700104" />
					<vertex x="-6.5094986" y="2.45000005" z="-2.89099884" />
					<vertex x="-5.73749542" y="2.45000005" z="-4.06099701" />
					<vertex x="-5.73049927" y="2.45000005" z="-4.07499695" />
					<vertex x="-5.73149872" y="2.46599984" z="-4.07499695" />
					<vertex x="-6.49449921" y="-1.54999995" z="-2.88700104" />
					<vertex x="-6.47949982" y="2.45000005" z="-2.88500214" />
					<vertex x="-6.49449921" y="2.45000005" z="-2.88700104" />
					<vertex x="-0.694496155" y="2.46599984" z="7.01200104" />
					<vertex x="-0.692497253" y="2.48100019" z="7.01499939" />
					<vertex x="-0.678497314" y="2.48100019" z="7.01000214" />
					<vertex x="-0.692497253" y="2.48100019" z="7.01499939" />
					<vertex x="-0.694496155" y="2.46599984" z="7.01200104" />
					<vertex x="-0.705497742" y="2.48100019" z="7.02300262" />
					<vertex x="-0.707496643" y="2.46599984" z="7.02000427" />
					<vertex x="-0.705497742" y="2.48100019" z="7.02300262" />
					<vertex x="-0.694496155" y="2.46599984" z="7.01200104" />
					<vertex x="-5.72549438" y="2.45000005" z="-4.08999634" />
					<vertex x="-5.73149872" y="2.46599984" z="-4.07499695" />
					<vertex x="-5.73049927" y="2.45000005" z="-4.07499695" />
					<vertex x="-6.44749451" y="-1.54999995" z="-2.88800049" />
					<vertex x="-6.43349457" y="-1.54999995" z="-2.89299774" />
					<vertex x="-6.43349457" y="2.45000005" z="-2.89299774" />
					<vertex x="-6.41949463" y="2.45000005" z="-2.90100098" />
					<vertex x="-6.43349457" y="2.45000005" z="-2.89299774" />
					<vertex x="-6.41949463" y="-1.54999995" z="-2.90100098" />
					<vertex x="-5.72750092" y="2.46599984" z="-4.08999634" />
					<vertex x="-5.72349548" y="2.45000005" z="-4.10499573" />
					<vertex x="-5.72549438" y="2.46599984" z="-4.10599518" />
					<vertex x="-6.40650177" y="-1.54999995" z="-2.91099548" />
					<vertex x="-6.39649963" y="-1.54999995" z="-2.92199707" />
					<vertex x="-6.39649963" y="2.45000005" z="-2.92199707" />
					<vertex x="-0.707496643" y="2.46599984" z="7.02000427" />
					<vertex x="-0.719497681" y="2.46599984" z="7.02999878" />
					<vertex x="-0.705497742" y="2.48100019" z="7.02300262" />
					<vertex x="-5.72750092" y="2.46599984" z="-4.08999634" />
					<vertex x="-5.72549438" y="2.45000005" z="-4.08999634" />
					<vertex x="-5.72349548" y="2.45000005" z="-4.10499573" />
					<vertex x="-0.719497681" y="2.46599984" z="7.02999878" />
					<vertex x="-0.729499817" y="2.46599984" z="7.04199982" />
					<vertex x="-0.716499329" y="2.48100019" z="7.03300476" />
					<vertex x="-6.38749695" y="-1.54999995" z="-2.93499756" />
					<vertex x="-6.38749695" y="2.45000005" z="-2.93499756" />
					<vertex x="-6.39649963" y="-1.54999995" z="-2.92199707" />
					<vertex x="-5.72549438" y="2.46599984" z="-4.10599518" />
					<vertex x="-5.72349548" y="2.45000005" z="-4.10499573" />
					<vertex x="-5.72449493" y="2.45000005" z="-4.1210022" />
					<vertex x="-5.72449493" y="2.45000005" z="-4.1210022" />
					<vertex x="-5.72549438" y="2.46599984" z="-4.1210022" />
					<vertex x="-5.72549438" y="2.46599984" z="-4.10599518" />
					<vertex x="-0.716499329" y="2.48100019" z="7.03300476" />
					<vertex x="-0.729499817" y="2.46599984" z="7.04199982" />
					<vertex x="-0.726501465" y="2.48100019" z="7.04399872" />
					<vertex x="0.681503296" y="-1.54999995" z="-7.00499725" />
					<vertex x="0.681503296" y="2.45000005" z="-7.00499725" />
					<vertex x="0.670249939" y="-1.54999995" z="-7.0019989" />
					<vertex x="-6.52349854" y="2.45000005" z="-2.897995" />
					<vertex x="-7.64949799" y="2.45000005" z="-3.54799652" />
					<vertex x="-7.13150024" y="-1.54999995" z="-3.24897766" />
					<vertex x="-5.72549438" y="2.46599984" z="-4.1210022" />
					<vertex x="-5.72449493" y="2.45000005" z="-4.1210022" />
					<vertex x="-5.72750092" y="2.45000005" z="-4.13700104" />
					<vertex x="-5.80849457" y="2.54900002" z="-4.10700226" />
					<vertex x="-5.82350159" y="2.54999995" z="-4.11100006" />
					<vertex x="-5.80950165" y="2.54900002" z="-4.10499573" />
					<vertex x="-5.8105011" y="2.54900002" z="-4.10299683" />
					<vertex x="-5.80950165" y="2.54900002" z="-4.10499573" />
					<vertex x="-5.82350159" y="2.54999995" z="-4.11100006" />
					<vertex x="-0.694496155" y="2.46599984" z="7.01200104" />
					<vertex x="-0.680496216" y="2.46599984" z="7.00600433" />
					<vertex x="-0.694496155" y="2.45000005" z="7.01100159" />
					<vertex x="-0.680496216" y="2.45000005" z="7.00500488" />
					<vertex x="-0.694496155" y="2.45000005" z="7.01100159" />
					<vertex x="-0.680496216" y="2.46599984" z="7.00600433" />
					<vertex x="-5.80849457" y="2.54900002" z="-4.11499786" />
					<vertex x="-5.82350159" y="2.54999995" z="-4.11100006" />
					<vertex x="-5.80849457" y="2.54900002" z="-4.11000061" />
					<vertex x="-5.80849457" y="2.54900002" z="-4.10700226" />
					<vertex x="-5.80849457" y="2.54900002" z="-4.11000061" />
					<vertex x="-5.82350159" y="2.54999995" z="-4.11100006" />
					<vertex x="-0.694496155" y="2.46599984" z="7.01200104" />
					<vertex x="-0.708496094" y="2.45000005" z="7.01900482" />
					<vertex x="-0.707496643" y="2.46599984" z="7.02000427" />
					<vertex x="-5.8105011" y="2.54900002" z="-4.11899567" />
					<vertex x="-5.82350159" y="2.54999995" z="-4.11100006" />
					<vertex x="-5.80950165" y="2.54900002" z="-4.11699677" />
					<vertex x="-5.80849457" y="2.54900002" z="-4.11499786" />
					<vertex x="-5.80950165" y="2.54900002" z="-4.11699677" />
					<vertex x="-5.82350159" y="2.54999995" z="-4.11100006" />
					<vertex x="-7.13150024" y="-1.54999995" z="-4.64643097" />
					<vertex x="-7.42845917" y="-1.54999995" z="-4.13199615" />
					<vertex x="-7.03649902" y="2.45000005" z="-4.81099701" />
					<vertex x="-5.8125" y="2.54900002" z="-4.1210022" />
					<vertex x="-5.81349945" y="2.54900002" z="-4.1230011" />
					<vertex x="-5.82350159" y="2.54999995" z="-4.11100006" />
					<vertex x="-0.694496155" y="2.45000005" z="7.01100159" />
					<vertex x="-0.708496094" y="2.45000005" z="7.01900482" />
					<vertex x="-0.694496155" y="2.46599984" z="7.01200104" />
					<vertex x="-5.81349945" y="2.54900002" z="-4.1230011" />
					<vertex x="-5.81549835" y="2.54900002" z="-4.12400055" />
					<vertex x="-5.82350159" y="2.54999995" z="-4.11100006" />
					<vertex x="0.749504089" y="-1.54999995" z="-7.08399963" />
					<vertex x="0.749504089" y="2.45000005" z="-7.08399963" />
					<vertex x="0.745498657" y="-1.54999995" z="-7.06900024" />
					<vertex x="-0.708496094" y="2.45000005" z="7.01900482" />
					<vertex x="-0.720497131" y="2.45000005" z="7.02899933" />
					<vertex x="-0.719497681" y="2.46599984" z="7.02999878" />
					<vertex x="-0.708496094" y="2.45000005" z="7.01900482" />
					<vertex x="-0.719497681" y="2.46599984" z="7.02999878" />
					<vertex x="-0.707496643" y="2.46599984" z="7.02000427" />
					<vertex x="-5.8105011" y="2.54900002" z="-4.11899567" />
					<vertex x="-5.8125" y="2.54900002" z="-4.1210022" />
					<vertex x="-5.82350159" y="2.54999995" z="-4.11100006" />
					<vertex x="-6.94950104" y="2.54999995" z="-4.76100159" />
					<vertex x="-5.82350159" y="2.54999995" z="-4.11100006" />
					<vertex x="-6.9414978" y="2.54900002" z="-4.77400208" />
					<vertex x="-0.729499817" y="2.46599984" z="7.04199982" />
					<vertex x="-0.719497681" y="2.46599984" z="7.02999878" />
					<vertex x="-0.730499268" y="2.45000005" z="7.04100037" />
					<vertex x="-0.720497131" y="2.45000005" z="7.02899933" />
					<vertex x="-0.730499268" y="2.45000005" z="7.04100037" />
					<vertex x="-0.719497681" y="2.46599984" z="7.02999878" />
					<vertex x="-5.8105011" y="2.54900002" z="-4.10299683" />
					<vertex x="-5.79750061" y="2.54499984" z="-4.09500122" />
					<vertex x="-5.79449463" y="2.54499984" z="-4.09999847" />
					<vertex x="-0.738494873" y="2.45000005" z="-7.05500031" />
					<vertex x="-0.744499207" y="-1.54999995" z="-7.06900024" />
					<vertex x="-0.738494873" y="-1.54999995" z="-7.05500031" />
					<vertex x="-0.738494873" y="2.45000005" z="-7.05500031" />
					<vertex x="-0.738494873" y="-1.54999995" z="-7.05500031" />
					<vertex x="-0.730499268" y="-1.54999995" z="-7.04100037" />
					<vertex x="-0.651496887" y="2.54900002" z="7.08499908" />
					<vertex x="-0.654495239" y="2.54900002" z="7.08499908" />
					<vertex x="-0.649497986" y="2.54999995" z="7.09999847" />
					<vertex x="-0.658500671" y="2.54900002" z="7.08699799" />
					<vertex x="-0.649497986" y="2.54999995" z="7.09999847" />
					<vertex x="-0.65650177" y="2.54900002" z="7.08599854" />
					<vertex x="-0.654495239" y="2.54900002" z="7.08499908" />
					<vertex x="-0.65650177" y="2.54900002" z="7.08599854" />
					<vertex x="-0.649497986" y="2.54999995" z="7.09999847" />
					<vertex x="-0.658500671" y="2.54900002" z="7.08699799" />
					<vertex x="-0.660499573" y="2.54900002" z="7.08900452" />
					<vertex x="-0.649497986" y="2.54999995" z="7.09999847" />
					<vertex x="-5.79449463" y="2.54499984" z="-4.09999847" />
					<vertex x="-5.80950165" y="2.54900002" z="-4.10499573" />
					<vertex x="-5.8105011" y="2.54900002" z="-4.10299683" />
					<vertex x="-5.80950165" y="2.54900002" z="-4.10499573" />
					<vertex x="-5.79449463" y="2.54499984" z="-4.09999847" />
					<vertex x="-5.79349518" y="2.54499984" z="-4.10399628" />
					<vertex x="-7.68650055" y="-1.54999995" z="-3.68499756" />
					<vertex x="-7.6934967" y="-1.54999995" z="-3.67099762" />
					<vertex x="-7.68650055" y="2.45000005" z="-3.68499756" />
					<vertex x="-0.0202865601" y="2.46599984" z="-7.00099945" />
					<vertex x="-0.0410766602" y="2.45000005" z="-7" />
					<vertex x="0.000503540039" y="-1.54999995" z="-7.0019989" />
					<vertex x="-7.6934967" y="-1.54999995" z="-3.67099762" />
					<vertex x="-7.69749451" y="2.45000005" z="-3.65599823" />
					<vertex x="-7.6934967" y="2.45000005" z="-3.67099762" />
					<vertex x="-0.649497986" y="2.54900002" z="7.08399963" />
					<vertex x="-0.651496887" y="2.54900002" z="7.08499908" />
					<vertex x="-0.649497986" y="2.54999995" z="7.09999847" />
					<vertex x="-5.78150177" y="2.53900027" z="-4.09400177" />
					<vertex x="-5.79449463" y="2.54499984" z="-4.09999847" />
					<vertex x="-5.79750061" y="2.54499984" z="-4.09500122" />
					<vertex x="-0.660499573" y="2.54900002" z="7.08900452" />
					<vertex x="-0.662498474" y="2.54900002" z="7.09100342" />
					<vertex x="-0.649497986" y="2.54999995" z="7.09999847" />
					<vertex x="-5.79449463" y="2.54499984" z="-4.09999847" />
					<vertex x="-5.77949524" y="2.53900027" z="-4.10099792" />
					<vertex x="-5.79349518" y="2.54499984" z="-4.10399628" />
					<vertex x="-0.664497375" y="2.54900002" z="7.09500122" />
					<vertex x="-0.649497986" y="2.54999995" z="7.09999847" />
					<vertex x="-0.663497925" y="2.54900002" z="7.09300232" />
					<vertex x="-0.662498474" y="2.54900002" z="7.09100342" />
					<vertex x="-0.663497925" y="2.54900002" z="7.09300232" />
					<vertex x="-0.649497986" y="2.54999995" z="7.09999847" />
					<vertex x="-0.664497375" y="2.54900002" z="7.09799957" />
					<vertex x="-0.665496826" y="2.54900002" z="7.09999847" />
					<vertex x="-0.649497986" y="2.54999995" z="7.09999847" />
					<vertex x="-5.80950165" y="2.54900002" z="-4.10499573" />
					<vertex x="-5.79349518" y="2.54499984" z="-4.10399628" />
					<vertex x="-5.80849457" y="2.54900002" z="-4.10700226" />
					<vertex x="-0.665496826" y="2.54900002" z="7.09999847" />
					<vertex x="-0.665496826" y="2.54900002" z="8.40000153" />
					<vertex x="-0.649497986" y="2.54999995" z="7.09999847" />
					<vertex x="-5.79249573" y="2.54499984" z="-4.10900116" />
					<vertex x="-5.80849457" y="2.54900002" z="-4.11000061" />
					<vertex x="-5.80849457" y="2.54900002" z="-4.10700226" />
					<vertex x="-7.6934967" y="2.45000005" z="-3.67099762" />
					<vertex x="-7.68650055" y="2.45000005" z="-3.68499756" />
					<vertex x="-7.6934967" y="-1.54999995" z="-3.67099762" />
					<vertex x="-5.80849457" y="2.54900002" z="-4.10700226" />
					<vertex x="-5.79349518" y="2.54499984" z="-4.10399628" />
					<vertex x="-5.79249573" y="2.54499984" z="-4.10900116" />
					<vertex x="-0.665496826" y="2.54900002" z="7.09999847" />
					<vertex x="-0.680496216" y="2.54499984" z="7.09999847" />
					<vertex x="-0.665496826" y="2.54900002" z="8.40000153" />
					<vertex x="-5.80849457" y="2.54900002" z="-4.11000061" />
					<vertex x="-5.79249573" y="2.54499984" z="-4.10900116" />
					<vertex x="-5.79349518" y="2.54499984" z="-4.11399841" />
					<vertex x="-0.664497375" y="2.54900002" z="7.09500122" />
					<vertex x="-0.664497375" y="2.54900002" z="7.09799957" />
					<vertex x="-0.649497986" y="2.54999995" z="7.09999847" />
					<vertex x="0.721504211" y="-1.54999995" z="-8.47100067" />
					<vertex x="0.709503174" y="-1.54999995" z="-8.48099518" />
					<vertex x="0.709503174" y="2.45000005" z="-8.48099518" />
					<vertex x="-0.654495239" y="2.54499984" z="7.06900024" />
					<vertex x="-0.659500122" y="2.54499984" z="7.07099915" />
					<vertex x="-0.651496887" y="2.54900002" z="7.08499908" />
					<vertex x="-7.03649902" y="2.45000005" z="-4.81099701" />
					<vertex x="-7.42845917" y="-1.54999995" z="-4.13199615" />
					<vertex x="-7.68650055" y="2.45000005" z="-3.68499756" />
					<vertex x="-5.79349518" y="2.54499984" z="-4.11899567" />
					<vertex x="-5.80849457" y="2.54900002" z="-4.11499786" />
					<vertex x="-5.79349518" y="2.54499984" z="-4.11399841" />
					<vertex x="-5.80849457" y="2.54900002" z="-4.11000061" />
					<vertex x="-5.79349518" y="2.54499984" z="-4.11399841" />
					<vertex x="-5.80849457" y="2.54900002" z="-4.11499786" />
					<vertex x="-0.651496887" y="2.54900002" z="7.08499908" />
					<vertex x="-0.659500122" y="2.54499984" z="7.07099915" />
					<vertex x="-0.654495239" y="2.54900002" z="7.08499908" />
					<vertex x="-5.80950165" y="2.54900002" z="-4.11699677" />
					<vertex x="-5.79750061" y="2.54499984" z="-4.12799835" />
					<vertex x="-5.8105011" y="2.54900002" z="-4.11899567" />
					<vertex x="-0.654495239" y="2.54900002" z="7.08499908" />
					<vertex x="-0.663497925" y="2.54499984" z="7.0719986" />
					<vertex x="-0.65650177" y="2.54900002" z="7.08599854" />
					<vertex x="-5.80950165" y="2.54900002" z="-4.11699677" />
					<vertex x="-5.79550171" y="2.54499984" z="-4.1230011" />
					<vertex x="-5.79750061" y="2.54499984" z="-4.12799835" />
					<vertex x="-0.663497925" y="2.54499984" z="7.0719986" />
					<vertex x="-0.654495239" y="2.54900002" z="7.08499908" />
					<vertex x="-0.659500122" y="2.54499984" z="7.07099915" />
					<vertex x="-0.663497925" y="2.54499984" z="7.0719986" />
					<vertex x="-0.667495728" y="2.54499984" z="7.07500458" />
					<vertex x="-0.65650177" y="2.54900002" z="7.08599854" />
					<vertex x="-0.65650177" y="2.54900002" z="7.08599854" />
					<vertex x="-0.667495728" y="2.54499984" z="7.07500458" />
					<vertex x="-0.658500671" y="2.54900002" z="7.08699799" />
					<vertex x="-5.80950165" y="2.54900002" z="-4.11699677" />
					<vertex x="-5.80849457" y="2.54900002" z="-4.11499786" />
					<vertex x="-5.79550171" y="2.54499984" z="-4.1230011" />
					<vertex x="-5.79349518" y="2.54499984" z="-4.11899567" />
					<vertex x="-5.79550171" y="2.54499984" z="-4.1230011" />
					<vertex x="-5.80849457" y="2.54900002" z="-4.11499786" />
					<vertex x="-5.80449677" y="2.54499984" z="-4.13500214" />
					<vertex x="-5.81349945" y="2.54900002" z="-4.1230011" />
					<vertex x="-5.8125" y="2.54900002" z="-4.1210022" />
					<vertex x="-5.8105011" y="2.54900002" z="-4.11899567" />
					<vertex x="-5.79750061" y="2.54499984" z="-4.12799835" />
					<vertex x="-5.8125" y="2.54900002" z="-4.1210022" />
					<vertex x="-5.80449677" y="2.54499984" z="-4.13500214" />
					<vertex x="-5.8125" y="2.54900002" z="-4.1210022" />
					<vertex x="-5.79750061" y="2.54499984" z="-4.12799835" />
					<vertex x="-5.79750061" y="2.54499984" z="-4.09500122" />
					<vertex x="-5.78450012" y="2.53900027" z="-4.08799744" />
					<vertex x="-5.78150177" y="2.53900027" z="-4.09400177" />
					<vertex x="-0.654495239" y="2.54499984" z="7.06900024" />
					<vertex x="-0.651496887" y="2.54900002" z="7.08499908" />
					<vertex x="-0.649497986" y="2.54900002" z="7.08399963" />
					<vertex x="0.695503235" y="2.45000005" z="-7.01100159" />
					<vertex x="0.681503296" y="-1.54999995" z="-7.00499725" />
					<vertex x="0.695503235" y="-1.54999995" z="-7.01100159" />
					<vertex x="-0.658500671" y="2.54900002" z="7.08699799" />
					<vertex x="-0.67150116" y="2.54499984" z="7.07800293" />
					<vertex x="-0.660499573" y="2.54900002" z="7.08900452" />
					<vertex x="0.695503235" y="-1.54999995" z="-7.01100159" />
					<vertex x="0.709503174" y="-1.54999995" z="-7.01899719" />
					<vertex x="0.695503235" y="2.45000005" z="-7.01100159" />
					<vertex x="-0.674499512" y="2.54499984" z="7.08200073" />
					<vertex x="-0.660499573" y="2.54900002" z="7.08900452" />
					<vertex x="-0.67150116" y="2.54499984" z="7.07800293" />
					<vertex x="-0.662498474" y="2.54900002" z="7.09100342" />
					<vertex x="-0.660499573" y="2.54900002" z="7.08900452" />
					<vertex x="-0.674499512" y="2.54499984" z="7.08200073" />
					<vertex x="-5.79449463" y="2.54499984" z="-4.09999847" />
					<vertex x="-5.78150177" y="2.53900027" z="-4.09400177" />
					<vertex x="-5.77949524" y="2.53900027" z="-4.10099792" />
					<vertex x="-0.678497314" y="2.54499984" z="7.09000397" />
					<vertex x="-0.664497375" y="2.54900002" z="7.09500122" />
					<vertex x="-0.663497925" y="2.54900002" z="7.09300232" />
					<vertex x="-5.79349518" y="2.54499984" z="-4.10399628" />
					<vertex x="-5.77949524" y="2.53900027" z="-4.10099792" />
					<vertex x="-5.77849579" y="2.53900027" z="-4.10800171" />
					<vertex x="-0.680496216" y="2.54499984" z="7.09999847" />
					<vertex x="-0.665496826" y="2.54900002" z="7.09999847" />
					<vertex x="-0.664497375" y="2.54900002" z="7.09799957" />
					<vertex x="-5.79349518" y="2.54499984" z="-4.10399628" />
					<vertex x="-5.77849579" y="2.53900027" z="-4.10800171" />
					<vertex x="-5.79249573" y="2.54499984" z="-4.10900116" />
					<vertex x="-5.79349518" y="2.54499984" z="-4.11399841" />
					<vertex x="-5.77849579" y="2.53900027" z="-4.11499786" />
					<vertex x="-5.77949524" y="2.53900027" z="-4.12200165" />
					<vertex x="-5.77949524" y="2.53900027" z="-4.12200165" />
					<vertex x="-5.79349518" y="2.54499984" z="-4.11899567" />
					<vertex x="-5.79349518" y="2.54499984" z="-4.11399841" />
					<vertex x="-0.65650177" y="2.53900027" z="7.05500031" />
					<vertex x="-0.654495239" y="2.54499984" z="7.06900024" />
					<vertex x="-0.649497986" y="2.53900027" z="7.05500031" />
					<vertex x="0.657501221" y="2.53900027" z="7.05500031" />
					<vertex x="-0.649497986" y="2.53900027" z="7.05500031" />
					<vertex x="0.650505066" y="2.54499984" z="7.06900024" />
					<vertex x="-5.79249573" y="2.54499984" z="-4.10900116" />
					<vertex x="-5.77849579" y="2.53900027" z="-4.11499786" />
					<vertex x="-5.79349518" y="2.54499984" z="-4.11399841" />
					<vertex x="-5.79249573" y="2.54499984" z="-4.10900116" />
					<vertex x="-5.77849579" y="2.53900027" z="-4.10800171" />
					<vertex x="-5.77849579" y="2.53900027" z="-4.11499786" />
					<vertex x="-0.708496094" y="-1.54999995" z="-7.01899719" />
					<vertex x="-0.708496094" y="2.45000005" z="-7.01899719" />
					<vertex x="-0.720497131" y="-1.54999995" z="-7.02899933" />
					<vertex x="-5.79750061" y="2.54499984" z="-4.12799835" />
					<vertex x="-5.79550171" y="2.54499984" z="-4.1230011" />
					<vertex x="-5.78549957" y="2.53900027" z="-4.13500214" />
					<vertex x="-0.670501709" y="2.53900027" z="7.06000519" />
					<vertex x="-0.676498413" y="2.53900027" z="7.06300354" />
					<vertex x="-0.663497925" y="2.54499984" z="7.0719986" />
					<vertex x="-0.708496094" y="-1.54999995" z="-7.01899719" />
					<vertex x="-0.694496155" y="-1.54999995" z="-7.01100159" />
					<vertex x="-0.708496094" y="2.45000005" z="-7.01899719" />
					<vertex x="-0.659500122" y="2.54499984" z="7.07099915" />
					<vertex x="-0.654495239" y="2.54499984" z="7.06900024" />
					<vertex x="-0.663497925" y="2.53900027" z="7.05699921" />
					<vertex x="-0.65650177" y="2.53900027" z="7.05500031" />
					<vertex x="-0.663497925" y="2.53900027" z="7.05699921" />
					<vertex x="-0.654495239" y="2.54499984" z="7.06900024" />
					<vertex x="-0.663497925" y="2.53900027" z="7.05699921" />
					<vertex x="-0.670501709" y="2.53900027" z="7.06000519" />
					<vertex x="-0.659500122" y="2.54499984" z="7.07099915" />
					<vertex x="-0.670501709" y="2.53900027" z="7.06000519" />
					<vertex x="-0.663497925" y="2.54499984" z="7.0719986" />
					<vertex x="-0.659500122" y="2.54499984" z="7.07099915" />
					<vertex x="-5.78549957" y="2.53900027" z="-4.13500214" />
					<vertex x="-5.79550171" y="2.54499984" z="-4.1230011" />
					<vertex x="-5.78250122" y="2.53900027" z="-4.1289978" />
					<vertex x="-5.79349518" y="2.54499984" z="-4.11899567" />
					<vertex x="-5.78250122" y="2.53900027" z="-4.1289978" />
					<vertex x="-5.79550171" y="2.54499984" z="-4.1230011" />
					<vertex x="-0.658500671" y="2.54900002" z="7.08699799" />
					<vertex x="-0.667495728" y="2.54499984" z="7.07500458" />
					<vertex x="-0.67150116" y="2.54499984" z="7.07800293" />
					<vertex x="0.000503540039" y="2.46975017" z="-7.0019989" />
					<vertex x="-0.0202865601" y="2.46599984" z="-7.00099945" />
					<vertex x="0.000503540039" y="-1.54999995" z="-7.0019989" />
					<vertex x="-5.79750061" y="2.54499984" z="-4.12799835" />
					<vertex x="-5.79049683" y="2.53900027" z="-4.14099884" />
					<vertex x="-5.80449677" y="2.54499984" z="-4.13500214" />
					<vertex x="-5.78549957" y="2.53900027" z="-4.13500214" />
					<vertex x="-5.79049683" y="2.53900027" z="-4.14099884" />
					<vertex x="-5.79750061" y="2.54499984" z="-4.12799835" />
					<vertex x="0.0364990234" y="-1.54999995" z="-7.00026703" />
					<vertex x="0.0420761108" y="2.45000005" z="-7" />
					<vertex x="0.000503540039" y="-1.54999995" z="-7.0019989" />
					<vertex x="-0.681495667" y="2.53900027" z="7.06800079" />
					<vertex x="-0.67150116" y="2.54499984" z="7.07800293" />
					<vertex x="-0.667495728" y="2.54499984" z="7.07500458" />
					<vertex x="-7.67350006" y="-1.54999995" z="-3.56800079" />
					<vertex x="-7.67350006" y="2.45000005" z="-3.56800079" />
					<vertex x="-7.68349457" y="2.45000005" z="-3.58000183" />
					<vertex x="-0.662498474" y="2.54900002" z="7.09100342" />
					<vertex x="-0.677497864" y="2.54499984" z="7.08599854" />
					<vertex x="-0.663497925" y="2.54900002" z="7.09300232" />
					<vertex x="-0.674499512" y="2.54499984" z="7.08200073" />
					<vertex x="-0.677497864" y="2.54499984" z="7.08599854" />
					<vertex x="-0.662498474" y="2.54900002" z="7.09100342" />
					<vertex x="-0.677497864" y="2.54499984" z="7.08599854" />
					<vertex x="-0.678497314" y="2.54499984" z="7.09000397" />
					<vertex x="-0.663497925" y="2.54900002" z="7.09300232" />
					<vertex x="-0.0410766602" y="-1.54999995" z="-7" />
					<vertex x="-0.649497986" y="-1.54999995" z="-7" />
					<vertex x="-0.685501099" y="-1.54999995" z="-6.96900177" />
					<vertex x="-0.649497986" y="-1.54999995" z="-7" />
					<vertex x="-0.665496826" y="-1.54999995" z="-7.00099945" />
					<vertex x="-0.685501099" y="-1.54999995" z="-6.96900177" />
					<vertex x="-5.74649811" y="2.49500012" z="-4.06600189" />
					<vertex x="-5.74150085" y="2.48100019" z="-4.06299591" />
					<vertex x="-5.73549652" y="2.48100019" z="-4.07699585" />
					<vertex x="-5.73549652" y="2.48100019" z="-4.07699585" />
					<vertex x="-5.74150085" y="2.48100019" z="-4.06299591" />
					<vertex x="-5.73149872" y="2.46599984" z="-4.07499695" />
					<vertex x="-5.74150085" y="2.48100019" z="-4.06299591" />
					<vertex x="-5.73849487" y="2.46599984" z="-4.06099701" />
					<vertex x="-5.73149872" y="2.46599984" z="-4.07499695" />
					<vertex x="-5.74649811" y="2.49500012" z="-4.06600189" />
					<vertex x="-5.73549652" y="2.48100019" z="-4.07699585" />
					<vertex x="-5.7405014" y="2.49500012" z="-4.07899475" />
					<vertex x="-7.66249847" y="-1.54999995" z="-3.55699921" />
					<vertex x="-7.66249847" y="2.45000005" z="-3.55699921" />
					<vertex x="-7.67350006" y="-1.54999995" z="-3.56800079" />
					<vertex x="-0.680496216" y="2.54499984" z="7.09999847" />
					<vertex x="-0.664497375" y="2.54900002" z="7.09799957" />
					<vertex x="-0.680496216" y="2.54499984" z="7.09500122" />
					<vertex x="-0.664497375" y="2.54900002" z="7.09500122" />
					<vertex x="-0.680496216" y="2.54499984" z="7.09500122" />
					<vertex x="-0.664497375" y="2.54900002" z="7.09799957" />
					<vertex x="-7.64949799" y="-1.54999995" z="-3.54799652" />
					<vertex x="-7.64949799" y="2.45000005" z="-3.54799652" />
					<vertex x="-7.66249847" y="-1.54999995" z="-3.55699921" />
					<vertex x="-0.678497314" y="2.54499984" z="7.09000397" />
					<vertex x="-0.680496216" y="2.54499984" z="7.09500122" />
					<vertex x="-0.664497375" y="2.54900002" z="7.09500122" />
					<vertex x="-7.64949799" y="-1.54999995" z="-3.54799652" />
					<vertex x="-7.13150024" y="-1.54999995" z="-3.24897766" />
					<vertex x="-7.64949799" y="2.45000005" z="-3.54799652" />
					<vertex x="-0.665496826" y="-1.54999995" z="-7.00099945" />
					<vertex x="-0.669250488" y="-1.54999995" z="-7.0019989" />
					<vertex x="-0.685501099" y="-1.54999995" z="-6.96900177" />
					<vertex x="-0.676498413" y="2.53900027" z="7.06300354" />
					<vertex x="-0.667495728" y="2.54499984" z="7.07500458" />
					<vertex x="-0.663497925" y="2.54499984" z="7.0719986" />
					<vertex x="-5.73749542" y="2.45000005" z="-4.06099701" />
					<vertex x="-5.73149872" y="2.46599984" z="-4.07499695" />
					<vertex x="-5.73849487" y="2.46599984" z="-4.06099701" />
					<vertex x="0.0420761108" y="-1.54999995" z="-7" />
					<vertex x="0.686500549" y="-1.54999995" z="-6.96900177" />
					<vertex x="0.650505066" y="-1.54999995" z="-7" />
					<vertex x="-0.676498413" y="2.53900027" z="7.06300354" />
					<vertex x="-0.681495667" y="2.53900027" z="7.06800079" />
					<vertex x="-0.667495728" y="2.54499984" z="7.07500458" />
					<vertex x="0.686500549" y="-1.54999995" z="-6.96900177" />
					<vertex x="0.666503906" y="-1.54999995" z="-7.00099945" />
					<vertex x="0.650505066" y="-1.54999995" z="-7" />
					<vertex x="0.666503906" y="-1.54999995" z="-7.00099945" />
					<vertex x="0.686500549" y="-1.54999995" z="-6.96900177" />
					<vertex x="0.670249939" y="-1.54999995" z="-7.0019989" />
					<vertex x="-0.67150116" y="2.54499984" z="7.07800293" />
					<vertex x="-0.686500549" y="2.53900027" z="7.07299805" />
					<vertex x="-0.674499512" y="2.54499984" z="7.08200073" />
					<vertex x="5.77950287" y="-1.54999995" z="-8.64900208" />
					<vertex x="4.90450287" y="-1.54999995" z="-9.17399597" />
					<vertex x="3.30149841" y="-1.54999995" z="-6.17599487" />
					<vertex x="-0.681495667" y="2.53900027" z="7.06800079" />
					<vertex x="-0.686500549" y="2.53900027" z="7.07299805" />
					<vertex x="-0.67150116" y="2.54499984" z="7.07800293" />
					<vertex x="-0.686500549" y="2.53900027" z="7.07299805" />
					<vertex x="-0.689498901" y="2.53900027" z="7.07900238" />
					<vertex x="-0.674499512" y="2.54499984" z="7.08200073" />
					<vertex x="3.30149841" y="-1.54999995" z="-6.17599487" />
					<vertex x="3.89050293" y="-1.54999995" z="-5.8219986" />
					<vertex x="5.77950287" y="-1.54999995" z="-8.64900208" />
					<vertex x="3.89050293" y="-1.54999995" z="-5.8219986" />
					<vertex x="4.44250488" y="-1.54999995" z="-5.41300201" />
					<vertex x="5.77950287" y="-1.54999995" z="-8.64900208" />
					<vertex x="5.41350555" y="-1.54999995" z="-4.44200134" />
					<vertex x="6.18050385" y="-1.54999995" z="-4.4319458" />
					<vertex x="4.95249939" y="-1.54999995" z="-4.95199585" />
					<vertex x="4.90450287" y="-1.54999995" z="-9.17399597" />
					<vertex x="3.98149872" y="-1.54999995" z="-9.61100006" />
					<vertex x="3.30149841" y="-1.54999995" z="-6.17599487" />
					<vertex x="-0.674499512" y="2.54499984" z="7.08200073" />
					<vertex x="-0.689498901" y="2.53900027" z="7.07900238" />
					<vertex x="-0.677497864" y="2.54499984" z="7.08599854" />
					<vertex x="-0.692497253" y="2.53900027" z="7.08599854" />
					<vertex x="-0.694496155" y="2.53900027" z="7.09300232" />
					<vertex x="-0.678497314" y="2.54499984" z="7.09000397" />
					<vertex x="-6.39149475" y="2.48100019" z="-2.93699646" />
					<vertex x="-5.74150085" y="2.48100019" z="-4.06299591" />
					<vertex x="-6.39649963" y="2.49500012" z="-2.93999481" />
					<vertex x="-0.730499268" y="-1.54999995" z="-7.04100037" />
					<vertex x="-0.738494873" y="-1.54999995" z="-7.05500031" />
					<vertex x="-1.3655014" y="-1.54999995" z="-6.86799622" />
					<vertex x="-2.02849579" y="-1.54999995" z="-10.2029953" />
					<vertex x="-1.3655014" y="-1.54999995" z="-6.86799622" />
					<vertex x="-0.74949646" y="-1.54999995" z="-8.40000153" />
					<vertex x="-2.02849579" y="-1.54999995" z="-10.2029953" />
					<vertex x="-0.74949646" y="-1.54999995" z="-8.40000153" />
					<vertex x="-0.748497009" y="-1.54999995" z="-8.41600037" />
					<vertex x="-0.744499207" y="-1.54999995" z="-8.43099976" />
					<vertex x="-0.738494873" y="-1.54999995" z="-8.44499969" />
					<vertex x="-2.02849579" y="-1.54999995" z="-10.2029953" />
					<vertex x="-0.678497314" y="2.54499984" z="7.09000397" />
					<vertex x="-0.694496155" y="2.53900027" z="7.09300232" />
					<vertex x="-0.680496216" y="2.54499984" z="7.09500122" />
					<vertex x="-0.692497253" y="2.53900027" z="7.08599854" />
					<vertex x="-0.707496643" y="2.5309999" z="7.09100342" />
					<vertex x="-0.694496155" y="2.53900027" z="7.09300232" />
					<vertex x="-5.82350159" y="2.54999995" z="-4.11100006" />
					<vertex x="-6.47349548" y="2.54999995" z="-2.98500061" />
					<vertex x="-5.8105011" y="2.54900002" z="-4.10299683" />
					<vertex x="-6.10749817" y="-1.54999995" z="-4.38980865" />
					<vertex x="-6.19163513" y="-1.54999995" z="-4.43836975" />
					<vertex x="-5.77349854" y="2.45000005" z="-4.1969986" />
					<vertex x="-5.81549835" y="2.54900002" z="-4.12400055" />
					<vertex x="-6.9414978" y="2.54900002" z="-4.77400208" />
					<vertex x="-5.82350159" y="2.54999995" z="-4.11100006" />
					<vertex x="2.02950287" y="-1.54999995" z="-10.2029953" />
					<vertex x="0.731498718" y="-1.54999995" z="-8.45899963" />
					<vertex x="3.02050018" y="-1.54999995" z="-9.95500183" />
					<vertex x="0.75050354" y="-1.54999995" z="-7.09999847" />
					<vertex x="1.36650085" y="-1.54999995" z="-6.86799622" />
					<vertex x="0.75050354" y="-1.54999995" z="-8.40000153" />
					<vertex x="3.02050018" y="-1.54999995" z="-9.95500183" />
					<vertex x="0.75050354" y="-1.54999995" z="-8.40000153" />
					<vertex x="1.36650085" y="-1.54999995" z="-6.86799622" />
					<vertex x="1.02050018" y="-1.54999995" z="-10.3519974" />
					<vertex x="0.695503235" y="-1.54999995" z="-8.48899841" />
					<vertex x="2.02950287" y="-1.54999995" z="-10.2029953" />
					<vertex x="1.36650085" y="-1.54999995" z="-6.86799622" />
					<vertex x="2.03350067" y="-1.54999995" z="-6.7009964" />
					<vertex x="3.02050018" y="-1.54999995" z="-9.95500183" />
					<vertex x="0.749504089" y="-1.54999995" z="-7.08399963" />
					<vertex x="1.36650085" y="-1.54999995" z="-6.86799622" />
					<vertex x="0.75050354" y="-1.54999995" z="-7.09999847" />
					<vertex x="2.03350067" y="-1.54999995" z="-6.7009964" />
					<vertex x="2.68050385" y="-1.54999995" z="-6.46900177" />
					<vertex x="3.98149872" y="-1.54999995" z="-9.61100006" />
					<vertex x="0.739501953" y="-1.54999995" z="-7.05500031" />
					<vertex x="1.36650085" y="-1.54999995" z="-6.86799622" />
					<vertex x="0.745498657" y="-1.54999995" z="-7.06900024" />
					<vertex x="0.731498718" y="-1.54999995" z="-7.04100037" />
					<vertex x="1.36650085" y="-1.54999995" z="-6.86799622" />
					<vertex x="0.739501953" y="-1.54999995" z="-7.05500031" />
					<vertex x="0.686500549" y="-1.54999995" z="-6.96900177" />
					<vertex x="1.36650085" y="-1.54999995" z="-6.86799622" />
					<vertex x="0.709503174" y="-1.54999995" z="-7.01899719" />
					<vertex x="2.68050385" y="-1.54999995" z="-6.46900177" />
					<vertex x="3.30149841" y="-1.54999995" z="-6.17599487" />
					<vertex x="3.98149872" y="-1.54999995" z="-9.61100006" />
					<vertex x="-6.460495" y="2.54900002" z="-2.97699738" />
					<vertex x="-5.79750061" y="2.54499984" z="-4.09500122" />
					<vertex x="-5.8105011" y="2.54900002" z="-4.10299683" />
					<vertex x="-0.677497864" y="2.54499984" z="7.08599854" />
					<vertex x="-0.692497253" y="2.53900027" z="7.08599854" />
					<vertex x="-0.678497314" y="2.54499984" z="7.09000397" />
					<vertex x="1.02050018" y="-1.54999995" z="-10.3519974" />
					<vertex x="0.000503540039" y="-1.54999995" z="-10.4020004" />
					<vertex x="0.650505066" y="-1.54999995" z="-8.5" />
					<vertex x="0.666503906" y="-1.54999995" z="-8.49900055" />
					<vertex x="1.02050018" y="-1.54999995" z="-10.3519974" />
					<vertex x="0.650505066" y="-1.54999995" z="-8.5" />
					<vertex x="-0.649497986" y="-1.54999995" z="-8.5" />
					<vertex x="0.650505066" y="-1.54999995" z="-8.5" />
					<vertex x="0.000503540039" y="-1.54999995" z="-10.4020004" />
					<vertex x="-1.01950073" y="-1.54999995" z="-10.3519974" />
					<vertex x="-0.649497986" y="-1.54999995" z="-8.5" />
					<vertex x="0.000503540039" y="-1.54999995" z="-10.4020004" />
					<vertex x="-0.689498901" y="2.53900027" z="7.07900238" />
					<vertex x="-0.692497253" y="2.53900027" z="7.08599854" />
					<vertex x="-0.677497864" y="2.54499984" z="7.08599854" />
					<vertex x="6.44950104" y="2.5309999" z="2.93600464" />
					<vertex x="6.4355011" y="2.52100015" z="2.93000031" />
					<vertex x="6.44150543" y="2.5309999" z="2.94000244" />
					<vertex x="0.75050354" y="-1.54999995" z="-8.40000153" />
					<vertex x="3.02050018" y="-1.54999995" z="-9.95500183" />
					<vertex x="0.749504089" y="-1.54999995" z="-8.41600037" />
					<vertex x="0.749504089" y="-1.54999995" z="-8.41600037" />
					<vertex x="3.02050018" y="-1.54999995" z="-9.95500183" />
					<vertex x="0.745498657" y="-1.54999995" z="-8.43099976" />
					<vertex x="-0.694496155" y="2.53900027" z="7.09300232" />
					<vertex x="-0.680496216" y="2.54499984" z="7.09999847" />
					<vertex x="-0.680496216" y="2.54499984" z="7.09500122" />
					<vertex x="0.745498657" y="-1.54999995" z="-8.43099976" />
					<vertex x="3.02050018" y="-1.54999995" z="-9.95500183" />
					<vertex x="0.739501953" y="-1.54999995" z="-8.44499969" />
					<vertex x="0.731498718" y="-1.54999995" z="-8.45899963" />
					<vertex x="2.02950287" y="-1.54999995" z="-10.2029953" />
					<vertex x="0.721504211" y="-1.54999995" z="-8.47100067" />
					<vertex x="-0.681495667" y="2.53900027" z="7.06800079" />
					<vertex x="-0.697494507" y="2.5309999" z="7.06500244" />
					<vertex x="-0.686500549" y="2.53900027" z="7.07299805" />
					<vertex x="0.739501953" y="-1.54999995" z="-8.44499969" />
					<vertex x="3.02050018" y="-1.54999995" z="-9.95500183" />
					<vertex x="0.731498718" y="-1.54999995" z="-8.45899963" />
					<vertex x="0.721504211" y="-1.54999995" z="-8.47100067" />
					<vertex x="2.02950287" y="-1.54999995" z="-10.2029953" />
					<vertex x="0.709503174" y="-1.54999995" z="-8.48099518" />
					<vertex x="-6.44749451" y="2.54499984" z="-2.96900177" />
					<vertex x="-5.79750061" y="2.54499984" z="-4.09500122" />
					<vertex x="-6.460495" y="2.54900002" z="-2.97699738" />
					<vertex x="-0.689498901" y="2.53900027" z="7.07900238" />
					<vertex x="-0.686500549" y="2.53900027" z="7.07299805" />
					<vertex x="-0.701499939" y="2.5309999" z="7.07299805" />
					<vertex x="-0.697494507" y="2.5309999" z="7.06500244" />
					<vertex x="-0.701499939" y="2.5309999" z="7.07299805" />
					<vertex x="-0.686500549" y="2.53900027" z="7.07299805" />
					<vertex x="-6.44749451" y="2.54499984" z="-2.96900177" />
					<vertex x="-6.43450165" y="2.53900027" z="-2.96199799" />
					<vertex x="-5.79750061" y="2.54499984" z="-4.09500122" />
					<vertex x="6.5094986" y="2.52100015" z="2.9280014" />
					<vertex x="6.50250244" y="2.50900006" z="2.91400146" />
					<vertex x="6.49950409" y="2.52100015" z="2.92300415" />
					<vertex x="0.709503174" y="-1.54999995" z="-8.48099518" />
					<vertex x="2.02950287" y="-1.54999995" z="-10.2029953" />
					<vertex x="0.695503235" y="-1.54999995" z="-8.48899841" />
					<vertex x="-5.77249908" y="2.5309999" z="-4.08100128" />
					<vertex x="-6.42250061" y="2.5309999" z="-2.95500183" />
					<vertex x="-5.76249695" y="2.52100015" z="-4.07499695" />
					<vertex x="0.695503235" y="-1.54999995" z="-8.48899841" />
					<vertex x="1.02050018" y="-1.54999995" z="-10.3519974" />
					<vertex x="0.681503296" y="-1.54999995" z="-8.49499512" />
					<vertex x="-0.689498901" y="2.53900027" z="7.07900238" />
					<vertex x="-0.705497742" y="2.5309999" z="7.08200073" />
					<vertex x="-0.692497253" y="2.53900027" z="7.08599854" />
					<vertex x="0.681503296" y="-1.54999995" z="-8.49499512" />
					<vertex x="1.02050018" y="-1.54999995" z="-10.3519974" />
					<vertex x="0.666503906" y="-1.54999995" z="-8.49900055" />
					<vertex x="-0.701499939" y="2.5309999" z="7.07299805" />
					<vertex x="-0.705497742" y="2.5309999" z="7.08200073" />
					<vertex x="-0.689498901" y="2.53900027" z="7.07900238" />
					<vertex x="-0.649497986" y="-1.54999995" z="-8.5" />
					<vertex x="-1.01950073" y="-1.54999995" z="-10.3519974" />
					<vertex x="-0.665496826" y="-1.54999995" z="-8.49900055" />
					<vertex x="6.4885025" y="2.52100015" z="2.91999817" />
					<vertex x="6.49950409" y="2.52100015" z="2.92300415" />
					<vertex x="6.4905014" y="2.50900006" z="2.91000366" />
					<vertex x="-5.74150085" y="2.48100019" z="-4.06299591" />
					<vertex x="-6.39149475" y="2.48100019" z="-2.93699646" />
					<vertex x="-5.73849487" y="2.46599984" z="-4.06099701" />
					<vertex x="-0.665496826" y="-1.54999995" z="-8.49900055" />
					<vertex x="-1.01950073" y="-1.54999995" z="-10.3519974" />
					<vertex x="-0.680496216" y="-1.54999995" z="-8.49499512" />
					<vertex x="-0.705497742" y="2.5309999" z="7.08200073" />
					<vertex x="-0.707496643" y="2.5309999" z="7.09100342" />
					<vertex x="-0.692497253" y="2.53900027" z="7.08599854" />
					<vertex x="-0.680496216" y="-1.54999995" z="-8.49499512" />
					<vertex x="-1.01950073" y="-1.54999995" z="-10.3519974" />
					<vertex x="-0.694496155" y="-1.54999995" z="-8.48899841" />
					<vertex x="-0.720497131" y="-1.54999995" z="-8.47100067" />
					<vertex x="-0.708496094" y="-1.54999995" z="-8.48099518" />
					<vertex x="-2.02849579" y="-1.54999995" z="-10.2029953" />
					<vertex x="-6.3884964" y="2.46599984" z="-2.93499756" />
					<vertex x="-6.38749695" y="2.45000005" z="-2.93499756" />
					<vertex x="-5.73849487" y="2.46599984" z="-4.06099701" />
					<vertex x="-1.01950073" y="-1.54999995" z="-10.3519974" />
					<vertex x="-2.02849579" y="-1.54999995" z="-10.2029953" />
					<vertex x="-0.694496155" y="-1.54999995" z="-8.48899841" />
					<vertex x="-0.705497742" y="2.5309999" z="7.08200073" />
					<vertex x="-0.719497681" y="2.52100015" z="7.08900452" />
					<vertex x="-0.707496643" y="2.5309999" z="7.09100342" />
					<vertex x="6.49950409" y="2.52100015" z="2.92300415" />
					<vertex x="6.50250244" y="2.50900006" z="2.91400146" />
					<vertex x="6.4905014" y="2.50900006" z="2.91000366" />
					<vertex x="-5.78450012" y="2.53900027" z="-4.08799744" />
					<vertex x="-6.43450165" y="2.53900027" z="-2.96199799" />
					<vertex x="-5.77249908" y="2.5309999" z="-4.08100128" />
					<vertex x="-7.64450073" y="2.53900027" z="3.64199829" />
					<vertex x="-7.64450073" y="2.53900027" z="3.64900208" />
					<vertex x="-7.63050079" y="2.54499984" z="3.64099884" />
					<vertex x="-0.694496155" y="2.53900027" z="7.09300232" />
					<vertex x="-0.707496643" y="2.5309999" z="7.09100342" />
					<vertex x="-0.708496094" y="2.5309999" z="7.09999847" />
					<vertex x="-7.64450073" y="2.53900027" z="3.64900208" />
					<vertex x="-7.62950134" y="2.54499984" z="3.64600372" />
					<vertex x="-7.63050079" y="2.54499984" z="3.64099884" />
					<vertex x="-7.64450073" y="2.53900027" z="3.64900208" />
					<vertex x="-7.6424942" y="2.53900027" z="3.65599823" />
					<vertex x="-7.62950134" y="2.54499984" z="3.64600372" />
					<vertex x="-0.712501526" y="2.52100015" z="7.06800079" />
					<vertex x="-0.716499329" y="2.52100015" z="7.07800293" />
					<vertex x="-0.701499939" y="2.5309999" z="7.07299805" />
					<vertex x="6.47750092" y="2.50900006" z="2.90900421" />
					<vertex x="6.46549988" y="2.50900006" z="2.90900421" />
					<vertex x="6.46649933" y="2.52100015" z="2.91899872" />
					<vertex x="6.47750092" y="2.50900006" z="2.90900421" />
					<vertex x="6.46649933" y="2.52100015" z="2.91899872" />
					<vertex x="6.47750092" y="2.52100015" z="2.91899872" />
					<vertex x="-7.64149475" y="2.53900027" z="3.6210022" />
					<vertex x="-7.63749695" y="2.53900027" z="3.61499786" />
					<vertex x="-7.65349579" y="2.5309999" z="3.61499786" />
					<vertex x="6.45249939" y="2.50900006" z="2.91100311" />
					<vertex x="6.45550537" y="2.52100015" z="2.92100525" />
					<vertex x="6.46649933" y="2.52100015" z="2.91899872" />
					<vertex x="-0.716499329" y="2.52100015" z="7.07800293" />
					<vertex x="-0.705497742" y="2.5309999" z="7.08200073" />
					<vertex x="-0.701499939" y="2.5309999" z="7.07299805" />
					<vertex x="6.46549988" y="2.50900006" z="2.90900421" />
					<vertex x="6.45249939" y="2.50900006" z="2.91100311" />
					<vertex x="6.46649933" y="2.52100015" z="2.91899872" />
					<vertex x="-7.64149475" y="2.53900027" z="3.6210022" />
					<vertex x="-7.65349579" y="2.5309999" z="3.61499786" />
					<vertex x="-7.65650177" y="2.5309999" z="3.62400055" />
					<vertex x="-6.3884964" y="2.46599984" z="-2.93499756" />
					<vertex x="-5.73849487" y="2.46599984" z="-4.06099701" />
					<vertex x="-6.39149475" y="2.48100019" z="-2.93699646" />
					<vertex x="-7.59949493" y="2.54999995" z="-3.63500214" />
					<vertex x="-7.60749817" y="2.54900002" z="-3.6210022" />
					<vertex x="-6.47349548" y="2.54999995" z="-2.98500061" />
					<vertex x="6.45249939" y="2.50900006" z="2.91100311" />
					<vertex x="6.44049835" y="2.50900006" z="2.91500092" />
					<vertex x="6.45550537" y="2.52100015" z="2.92100525" />
					<vertex x="-0.716499329" y="2.52100015" z="7.07800293" />
					<vertex x="-0.719497681" y="2.52100015" z="7.08900452" />
					<vertex x="-0.705497742" y="2.5309999" z="7.08200073" />
					<vertex x="-6.48149872" y="2.54900002" z="-2.97100067" />
					<vertex x="-7.60749817" y="2.54900002" z="-3.6210022" />
					<vertex x="-6.48949432" y="2.54499984" z="-2.95800018" />
					<vertex x="-0.719497681" y="2.52100015" z="7.08900452" />
					<vertex x="-0.720497131" y="2.52100015" z="7.09999847" />
					<vertex x="-0.707496643" y="2.5309999" z="7.09100342" />
					<vertex x="-7.65850067" y="2.5309999" z="3.63300323" />
					<vertex x="-7.64350128" y="2.53900027" z="3.62799835" />
					<vertex x="-7.65650177" y="2.5309999" z="3.62400055" />
					<vertex x="-7.64450073" y="2.53900027" z="3.64199829" />
					<vertex x="-7.64450073" y="2.53900027" z="3.63500214" />
					<vertex x="-7.65850067" y="2.5309999" z="3.64199829" />
					<vertex x="-7.65850067" y="2.5309999" z="3.63300323" />
					<vertex x="-7.65850067" y="2.5309999" z="3.64199829" />
					<vertex x="-7.64450073" y="2.53900027" z="3.63500214" />
					<vertex x="6.42950439" y="2.50900006" z="2.92100525" />
					<vertex x="6.44450378" y="2.52100015" z="2.92500305" />
					<vertex x="6.44049835" y="2.50900006" z="2.91500092" />
					<vertex x="-7.65850067" y="2.5309999" z="3.64199829" />
					<vertex x="-7.65750122" y="2.5309999" z="3.65200043" />
					<vertex x="-7.64450073" y="2.53900027" z="3.64199829" />
					<vertex x="-0.719497681" y="2.52100015" z="7.08900452" />
					<vertex x="-0.730499268" y="2.50900006" z="7.09999847" />
					<vertex x="-0.720497131" y="2.52100015" z="7.09999847" />
					<vertex x="-0.707496643" y="2.5309999" z="7.09100342" />
					<vertex x="-0.720497131" y="2.52100015" z="7.09999847" />
					<vertex x="-0.708496094" y="2.5309999" z="7.09999847" />
					<vertex x="6.4905014" y="2.50900006" z="2.91000366" />
					<vertex x="6.50250244" y="2.50900006" z="2.91400146" />
					<vertex x="6.49250031" y="2.49500012" z="2.90200043" />
					<vertex x="-0.712501526" y="2.52100015" z="7.06800079" />
					<vertex x="-0.726501465" y="2.50900006" z="7.07500458" />
					<vertex x="-0.716499329" y="2.52100015" z="7.07800293" />
					<vertex x="-6.41249847" y="2.52100015" z="-2.9489975" />
					<vertex x="-6.40349579" y="2.50900006" z="-2.94400024" />
					<vertex x="-5.76249695" y="2.52100015" z="-4.07499695" />
					<vertex x="-6.39649963" y="2.49500012" z="-2.93999481" />
					<vertex x="-5.74649811" y="2.49500012" z="-4.06600189" />
					<vertex x="-5.75349426" y="2.50900006" z="-4.06999969" />
					<vertex x="6.4905014" y="2.50900006" z="2.91000366" />
					<vertex x="6.47850037" y="2.49500012" z="2.90000153" />
					<vertex x="6.47750092" y="2.50900006" z="2.90900421" />
					<vertex x="-7.64450073" y="2.53900027" z="3.64199829" />
					<vertex x="-7.65750122" y="2.5309999" z="3.65200043" />
					<vertex x="-7.64450073" y="2.53900027" z="3.64900208" />
					<vertex x="-5.74649811" y="2.49500012" z="-4.06600189" />
					<vertex x="-6.39649963" y="2.49500012" z="-2.93999481" />
					<vertex x="-5.74150085" y="2.48100019" z="-4.06299591" />
					<vertex x="-0.726501465" y="2.50900006" z="7.07500458" />
					<vertex x="-0.712501526" y="2.52100015" z="7.06800079" />
					<vertex x="-0.721496582" y="2.50900006" z="7.06300354" />
					<vertex x="-7.65750122" y="2.5309999" z="3.65200043" />
					<vertex x="-7.65449524" y="2.5309999" z="3.66000366" />
					<vertex x="-7.64450073" y="2.53900027" z="3.64900208" />
					<vertex x="-0.726501465" y="2.50900006" z="7.07500458" />
					<vertex x="-0.729499817" y="2.50900006" z="7.08699799" />
					<vertex x="-0.716499329" y="2.52100015" z="7.07800293" />
					<vertex x="-7.65750122" y="2.5309999" z="3.65200043" />
					<vertex x="-7.66549683" y="2.52100015" z="3.66500092" />
					<vertex x="-7.65449524" y="2.5309999" z="3.66000366" />
					<vertex x="-6.47949982" y="2.54900002" z="-2.97000122" />
					<vertex x="-6.47349548" y="2.54999995" z="-2.98500061" />
					<vertex x="-6.48149872" y="2.54900002" z="-2.97100067" />
					<vertex x="-6.47449493" y="2.54900002" z="-2.96900177" />
					<vertex x="-6.47349548" y="2.54999995" z="-2.98500061" />
					<vertex x="-6.47750092" y="2.54900002" z="-2.97000122" />
					<vertex x="-6.47249603" y="2.54900002" z="-2.96900177" />
					<vertex x="-6.47349548" y="2.54999995" z="-2.98500061" />
					<vertex x="-6.47449493" y="2.54900002" z="-2.96900177" />
					<vertex x="-7.64450073" y="2.53900027" z="3.64900208" />
					<vertex x="-7.65449524" y="2.5309999" z="3.66000366" />
					<vertex x="-7.6424942" y="2.53900027" z="3.65599823" />
					<vertex x="6.47750092" y="2.50900006" z="2.90900421" />
					<vertex x="6.46450043" y="2.49500012" z="2.90100098" />
					<vertex x="6.46549988" y="2.50900006" z="2.90900421" />
					<vertex x="-6.47249603" y="2.54900002" z="-2.96900177" />
					<vertex x="-6.46949768" y="2.54900002" z="-2.97000122" />
					<vertex x="-6.47349548" y="2.54999995" z="-2.98500061" />
					<vertex x="-6.47750092" y="2.54900002" z="-2.97000122" />
					<vertex x="-6.47349548" y="2.54999995" z="-2.98500061" />
					<vertex x="-6.47949982" y="2.54900002" z="-2.97000122" />
					<vertex x="-6.46949768" y="2.54900002" z="-2.97000122" />
					<vertex x="-6.46749878" y="2.54900002" z="-2.97100067" />
					<vertex x="-6.47349548" y="2.54999995" z="-2.98500061" />
					<vertex x="-0.719497681" y="2.52100015" z="7.08900452" />
					<vertex x="-0.716499329" y="2.52100015" z="7.07800293" />
					<vertex x="-0.729499817" y="2.50900006" z="7.08699799" />
					<vertex x="-6.46149445" y="2.54900002" z="-2.97499847" />
					<vertex x="-6.47349548" y="2.54999995" z="-2.98500061" />
					<vertex x="-6.46350098" y="2.54900002" z="-2.97299957" />
					<vertex x="-7.6384964" y="2.53900027" z="3.66200256" />
					<vertex x="-7.6424942" y="2.53900027" z="3.65599823" />
					<vertex x="-7.65049744" y="2.5309999" z="3.66899872" />
					<vertex x="-0.729499817" y="2.50900006" z="7.08699799" />
					<vertex x="-0.730499268" y="2.50900006" z="7.09999847" />
					<vertex x="-0.719497681" y="2.52100015" z="7.08900452" />
					<vertex x="-7.65449524" y="2.5309999" z="3.66000366" />
					<vertex x="-7.65049744" y="2.5309999" z="3.66899872" />
					<vertex x="-7.6424942" y="2.53900027" z="3.65599823" />
					<vertex x="-6.460495" y="2.54900002" z="-2.97699738" />
					<vertex x="-6.47349548" y="2.54999995" z="-2.98500061" />
					<vertex x="-6.46149445" y="2.54900002" z="-2.97499847" />
					<vertex x="-7.66449738" y="2.52100015" z="3.61100006" />
					<vertex x="-7.66749573" y="2.52100015" z="3.6210022" />
					<vertex x="-7.65349579" y="2.5309999" z="3.61499786" />
					<vertex x="6.45249939" y="2.50900006" z="2.91100311" />
					<vertex x="6.4375" y="2.49500012" z="2.90800476" />
					<vertex x="6.44049835" y="2.50900006" z="2.91500092" />
					<vertex x="-7.66449738" y="2.52100015" z="3.61100006" />
					<vertex x="-7.67749786" y="2.50900006" z="3.61800385" />
					<vertex x="-7.66749573" y="2.52100015" z="3.6210022" />
					<vertex x="-7.65349579" y="2.5309999" z="3.61499786" />
					<vertex x="-7.66749573" y="2.52100015" z="3.6210022" />
					<vertex x="-7.65650177" y="2.5309999" z="3.62400055" />
					<vertex x="-7.66749573" y="2.52100015" z="3.6210022" />
					<vertex x="-7.66949463" y="2.52100015" z="3.63200378" />
					<vertex x="-7.65650177" y="2.5309999" z="3.62400055" />
					<vertex x="6.47850037" y="2.49500012" z="2.90000153" />
					<vertex x="6.4905014" y="2.50900006" z="2.91000366" />
					<vertex x="6.49250031" y="2.49500012" z="2.90200043" />
					<vertex x="-7.65850067" y="2.5309999" z="3.63300323" />
					<vertex x="-7.65650177" y="2.5309999" z="3.62400055" />
					<vertex x="-7.66949463" y="2.52100015" z="3.63200378" />
					<vertex x="-0.729499817" y="2.50900006" z="7.08699799" />
					<vertex x="-0.726501465" y="2.50900006" z="7.07500458" />
					<vertex x="-0.737495422" y="2.49500012" z="7.08599854" />
					<vertex x="-7.67050171" y="2.52100015" z="3.64299774" />
					<vertex x="-7.65850067" y="2.5309999" z="3.64199829" />
					<vertex x="-7.65850067" y="2.5309999" z="3.63300323" />
					<vertex x="6.46549988" y="2.50900006" z="2.90900421" />
					<vertex x="6.45050049" y="2.49500012" z="2.90299988" />
					<vertex x="6.45249939" y="2.50900006" z="2.91100311" />
					<vertex x="6.45050049" y="2.49500012" z="2.90299988" />
					<vertex x="6.4375" y="2.49500012" z="2.90800476" />
					<vertex x="6.45249939" y="2.50900006" z="2.91100311" />
					<vertex x="-7.66949463" y="2.52100015" z="3.63200378" />
					<vertex x="-7.67050171" y="2.52100015" z="3.64299774" />
					<vertex x="-7.65850067" y="2.5309999" z="3.63300323" />
					<vertex x="-7.66849518" y="2.52100015" z="3.65399933" />
					<vertex x="-7.65850067" y="2.5309999" z="3.64199829" />
					<vertex x="-7.67050171" y="2.52100015" z="3.64299774" />
					<vertex x="-6.42849731" y="2.5309999" z="-2.94799805" />
					<vertex x="-6.41849518" y="2.52100015" z="-2.93999481" />
					<vertex x="-6.41249847" y="2.52100015" z="-2.9489975" />
					<vertex x="-7.65750122" y="2.5309999" z="3.65200043" />
					<vertex x="-7.65850067" y="2.5309999" z="3.64199829" />
					<vertex x="-7.66849518" y="2.52100015" z="3.65399933" />
					<vertex x="-6.41949463" y="2.50900006" z="-2.92499542" />
					<vertex x="-6.41849518" y="2.52100015" z="-2.93999481" />
					<vertex x="-6.42649841" y="2.52100015" z="-2.93199921" />
					<vertex x="-6.41849518" y="2.52100015" z="-2.93999481" />
					<vertex x="-6.40349579" y="2.50900006" z="-2.94400024" />
					<vertex x="-6.41249847" y="2.52100015" z="-2.9489975" />
					<vertex x="7.62850189" y="2.5309999" z="3.58800507" />
					<vertex x="6.5094986" y="2.52100015" z="2.9280014" />
					<vertex x="6.50350189" y="2.5309999" z="2.93800354" />
					<vertex x="-7.66849518" y="2.52100015" z="3.65399933" />
					<vertex x="-7.66549683" y="2.52100015" z="3.66500092" />
					<vertex x="-7.65750122" y="2.5309999" z="3.65200043" />
					<vertex x="-6.42250061" y="2.5309999" z="-2.95500183" />
					<vertex x="-6.42849731" y="2.5309999" z="-2.94799805" />
					<vertex x="-6.41249847" y="2.52100015" z="-2.9489975" />
					<vertex x="-7.66549683" y="2.52100015" z="3.66500092" />
					<vertex x="-7.66049957" y="2.52100015" z="3.67500305" />
					<vertex x="-7.65449524" y="2.5309999" z="3.66000366" />
					<vertex x="-5.76249695" y="2.52100015" z="-4.07499695" />
					<vertex x="-6.42250061" y="2.5309999" z="-2.95500183" />
					<vertex x="-6.41249847" y="2.52100015" z="-2.9489975" />
					<vertex x="6.48149872" y="2.54900002" z="2.97599792" />
					<vertex x="6.47949982" y="2.54900002" z="2.97499847" />
					<vertex x="6.47350311" y="2.54999995" z="2.98899841" />
					<vertex x="6.47949982" y="2.54900002" z="2.97499847" />
					<vertex x="6.47650146" y="2.54900002" z="2.97399902" />
					<vertex x="6.47350311" y="2.54999995" z="2.98899841" />
					<vertex x="-7.66049957" y="2.52100015" z="3.67500305" />
					<vertex x="-7.66549683" y="2.52100015" z="3.66500092" />
					<vertex x="-7.66949463" y="2.50900006" z="3.68000031" />
					<vertex x="6.46950531" y="2.54900002" z="2.97399902" />
					<vertex x="6.47350311" y="2.54999995" z="2.98899841" />
					<vertex x="6.47450256" y="2.54900002" z="2.97399902" />
					<vertex x="6.47650146" y="2.54900002" z="2.97399902" />
					<vertex x="6.47450256" y="2.54900002" z="2.97399902" />
					<vertex x="6.47350311" y="2.54999995" z="2.98899841" />
					<vertex x="-7.65449524" y="2.5309999" z="3.66000366" />
					<vertex x="-7.66049957" y="2.52100015" z="3.67500305" />
					<vertex x="-7.65049744" y="2.5309999" z="3.66899872" />
					<vertex x="6.46549988" y="2.54900002" z="2.97599792" />
					<vertex x="6.47350311" y="2.54999995" z="2.98899841" />
					<vertex x="6.46749878" y="2.54900002" z="2.97499847" />
					<vertex x="6.46950531" y="2.54900002" z="2.97399902" />
					<vertex x="6.46749878" y="2.54900002" z="2.97499847" />
					<vertex x="6.47350311" y="2.54999995" z="2.98899841" />
					<vertex x="6.46350098" y="2.54900002" z="2.97800446" />
					<vertex x="6.46150208" y="2.54900002" z="2.97900391" />
					<vertex x="6.47350311" y="2.54999995" z="2.98899841" />
					<vertex x="-0.719497681" y="2.52100015" z="-8.41099548" />
					<vertex x="-0.720497131" y="2.52100015" z="-8.40000153" />
					<vertex x="-0.707496643" y="2.5309999" z="-8.40899658" />
					<vertex x="-7.66449738" y="2.52100015" z="3.61100006" />
					<vertex x="-7.67350006" y="2.50900006" z="3.60600281" />
					<vertex x="-7.67749786" y="2.50900006" z="3.61800385" />
					<vertex x="6.46549988" y="2.54900002" z="2.97599792" />
					<vertex x="6.46350098" y="2.54900002" z="2.97800446" />
					<vertex x="6.47350311" y="2.54999995" z="2.98899841" />
					<vertex x="-0.707496643" y="2.5309999" z="-8.40899658" />
					<vertex x="-0.720497131" y="2.52100015" z="-8.40000153" />
					<vertex x="-0.708496094" y="2.5309999" z="-8.40000153" />
					<vertex x="-7.66749573" y="2.52100015" z="3.6210022" />
					<vertex x="-7.68049622" y="2.50900006" z="3.63100433" />
					<vertex x="-7.66949463" y="2.52100015" z="3.63200378" />
					<vertex x="-0.716499329" y="2.52100015" z="-8.42199707" />
					<vertex x="-0.726501465" y="2.50900006" z="-8.42499542" />
					<vertex x="-0.729499817" y="2.50900006" z="-8.41300201" />
					<vertex x="6.46150208" y="2.54900002" z="2.97900391" />
					<vertex x="6.46050262" y="2.54900002" z="2.98200226" />
					<vertex x="6.47350311" y="2.54999995" z="2.98899841" />
					<vertex x="-7.67749786" y="2.50900006" z="3.61800385" />
					<vertex x="-7.68049622" y="2.50900006" z="3.63100433" />
					<vertex x="-7.66749573" y="2.52100015" z="3.6210022" />
					<vertex x="-7.66949463" y="2.52100015" z="3.63200378" />
					<vertex x="-7.68049622" y="2.50900006" z="3.63100433" />
					<vertex x="-7.68049622" y="2.50900006" z="3.64400482" />
					<vertex x="-0.729499817" y="2.50900006" z="-8.41300201" />
					<vertex x="-0.719497681" y="2.52100015" z="-8.41099548" />
					<vertex x="-0.716499329" y="2.52100015" z="-8.42199707" />
					<vertex x="-0.729499817" y="2.50900006" z="-8.41300201" />
					<vertex x="-0.730499268" y="2.50900006" z="-8.40000153" />
					<vertex x="-0.719497681" y="2.52100015" z="-8.41099548" />
					<vertex x="-7.66949463" y="2.52100015" z="3.63200378" />
					<vertex x="-7.68049622" y="2.50900006" z="3.64400482" />
					<vertex x="-7.67050171" y="2.52100015" z="3.64299774" />
					<vertex x="-7.67050171" y="2.52100015" z="3.64299774" />
					<vertex x="-7.67849731" y="2.50900006" z="3.65599823" />
					<vertex x="-7.66849518" y="2.52100015" z="3.65399933" />
					<vertex x="-6.9905014" y="-1.54999995" z="-4.85199738" />
					<vertex x="-7.00249481" y="-1.54999995" z="-4.84600067" />
					<vertex x="-6.9905014" y="2.45000005" z="-4.85199738" />
					<vertex x="-7.67849731" y="2.50900006" z="3.65599823" />
					<vertex x="-7.67050171" y="2.52100015" z="3.64299774" />
					<vertex x="-7.68049622" y="2.50900006" z="3.64400482" />
					<vertex x="-0.719497681" y="2.52100015" z="-8.41099548" />
					<vertex x="-0.730499268" y="2.50900006" z="-8.40000153" />
					<vertex x="-0.720497131" y="2.52100015" z="-8.40000153" />
					<vertex x="-7.01649475" y="2.45000005" z="-4.83499908" />
					<vertex x="-7.00450134" y="-1.54999995" z="-4.84500122" />
					<vertex x="-7.01649475" y="-1.54999995" z="-4.83499908" />
					<vertex x="-7.66549683" y="2.52100015" z="3.66500092" />
					<vertex x="-7.66849518" y="2.52100015" z="3.65399933" />
					<vertex x="-7.67549896" y="2.50900006" z="3.66799927" />
					<vertex x="-7.01649475" y="-1.54999995" z="-4.83499908" />
					<vertex x="-7.02749634" y="2.45000005" z="-4.8239975" />
					<vertex x="-7.01649475" y="2.45000005" z="-4.83499908" />
					<vertex x="-7.67849731" y="2.50900006" z="3.65599823" />
					<vertex x="-7.67549896" y="2.50900006" z="3.66799927" />
					<vertex x="-7.66849518" y="2.52100015" z="3.65399933" />
					<vertex x="-7.03649902" y="-1.54999995" z="-4.81099701" />
					<vertex x="-7.03649902" y="2.45000005" z="-4.81099701" />
					<vertex x="-7.02749634" y="2.45000005" z="-4.8239975" />
					<vertex x="-7.67549896" y="2.50900006" z="3.66799927" />
					<vertex x="-7.66949463" y="2.50900006" z="3.68000031" />
					<vertex x="-7.66549683" y="2.52100015" z="3.66500092" />
					<vertex x="7.01050568" y="2.52100015" z="-4.79599762" />
					<vertex x="7.00050354" y="2.5309999" z="-4.79000092" />
					<vertex x="7.66049957" y="2.52100015" z="-3.66999817" />
					<vertex x="7.66049957" y="2.52100015" z="-3.66999817" />
					<vertex x="7.01950073" y="2.50900006" z="-4.80099487" />
					<vertex x="7.01050568" y="2.52100015" z="-4.79599762" />
					<vertex x="-0.730499268" y="2.50900006" z="-8.40000153" />
					<vertex x="-0.729499817" y="2.50900006" z="-8.41300201" />
					<vertex x="-0.738494873" y="2.49500012" z="-8.40000153" />
					<vertex x="-5.72449493" y="2.45000005" z="-4.1210022" />
					<vertex x="-5.72349548" y="2.45000005" z="-4.10499573" />
					<vertex x="-5.72449493" y="-1.54999995" z="-4.1210022" />
					<vertex x="5.81549835" y="2.54900002" z="-4.12400055" />
					<vertex x="5.82350159" y="2.54999995" z="-4.11100006" />
					<vertex x="6.94150543" y="2.54900002" z="-4.77400208" />
					<vertex x="-5.72750092" y="2.45000005" z="-4.13700104" />
					<vertex x="-5.72449493" y="2.45000005" z="-4.1210022" />
					<vertex x="-5.7265625" y="-1.54999995" z="-4.13199615" />
					<vertex x="-0.665496826" y="2.54900002" z="-8.40000153" />
					<vertex x="-0.665496826" y="2.54900002" z="-7.09999847" />
					<vertex x="-0.649497986" y="2.54999995" z="-8.40000153" />
					<vertex x="-0.694496155" y="2.53900027" z="-7.09999847" />
					<vertex x="-0.694496155" y="2.53900027" z="-8.40699768" />
					<vertex x="-0.708496094" y="2.5309999" z="-8.40000153" />
					<vertex x="-0.73449707" y="2.49500012" z="-8.4280014" />
					<vertex x="-0.726501465" y="2.50900006" z="-8.42499542" />
					<vertex x="-0.721496582" y="2.50900006" z="-8.43699646" />
					<vertex x="-0.721496582" y="2.50900006" z="-8.43699646" />
					<vertex x="-0.728500366" y="2.49500012" z="-8.43999481" />
					<vertex x="-0.73449707" y="2.49500012" z="-8.4280014" />
					<vertex x="-0.73449707" y="2.49500012" z="-8.4280014" />
					<vertex x="-0.737495422" y="2.49500012" z="-8.41400146" />
					<vertex x="-0.726501465" y="2.50900006" z="-8.42499542" />
					<vertex x="-0.73449707" y="2.48100019" z="-8.44300079" />
					<vertex x="-0.728500366" y="2.49500012" z="-8.43999481" />
					<vertex x="-0.721496582" y="2.49500012" z="-8.45199585" />
					<vertex x="-6.39649963" y="2.45000005" z="-2.92199707" />
					<vertex x="-6.39649963" y="-1.54999995" z="-2.92199707" />
					<vertex x="-6.38749695" y="2.45000005" z="-2.93499756" />
					<vertex x="-7.68149567" y="2.49500012" z="3.60300446" />
					<vertex x="-7.6855011" y="2.49500012" z="3.61600494" />
					<vertex x="-7.67350006" y="2.50900006" z="3.60600281" />
					<vertex x="-0.721496582" y="2.49500012" z="-8.45199585" />
					<vertex x="-0.726501465" y="2.48100019" z="-8.45600128" />
					<vertex x="-0.73449707" y="2.48100019" z="-8.44300079" />
					<vertex x="-0.73449707" y="2.48100019" z="-8.44300079" />
					<vertex x="-0.739494324" y="2.48100019" z="-8.42900085" />
					<vertex x="-0.728500366" y="2.49500012" z="-8.43999481" />
					<vertex x="-6.38749695" y="-1.54999995" z="-2.93499756" />
					<vertex x="-6.28762817" y="-1.54999995" z="-3.10800171" />
					<vertex x="-6.38749695" y="2.45000005" z="-2.93499756" />
					<vertex x="5.77349854" y="2.45000005" z="-4.1969986" />
					<vertex x="5.77450562" y="2.46599984" z="-4.19599915" />
					<vertex x="6.89950562" y="2.45000005" z="-4.84700012" />
					<vertex x="-0.737495422" y="2.46599984" z="-8.44499969" />
					<vertex x="-0.73449707" y="2.48100019" z="-8.44300079" />
					<vertex x="-0.726501465" y="2.48100019" z="-8.45600128" />
					<vertex x="-0.737495422" y="2.46599984" z="-8.44499969" />
					<vertex x="-0.726501465" y="2.48100019" z="-8.45600128" />
					<vertex x="-0.729499817" y="2.46599984" z="-8.45800018" />
					<vertex x="6.94950104" y="2.54999995" z="-4.76100159" />
					<vertex x="6.94150543" y="2.54900002" z="-4.77400208" />
					<vertex x="5.82350159" y="2.54999995" z="-4.11100006" />
					<vertex x="-0.73449707" y="2.48100019" z="-8.44300079" />
					<vertex x="-0.743499756" y="2.46599984" z="-8.43099976" />
					<vertex x="-0.739494324" y="2.48100019" z="-8.42900085" />
					<vertex x="6.93450165" y="2.54499984" z="-4.78699493" />
					<vertex x="5.8085022" y="2.54499984" z="-4.13700104" />
					<vertex x="6.94150543" y="2.54900002" z="-4.77400208" />
					<vertex x="-0.737495422" y="2.46599984" z="-8.44499969" />
					<vertex x="-0.743499756" y="2.46599984" z="-8.43099976" />
					<vertex x="-0.73449707" y="2.48100019" z="-8.44300079" />
					<vertex x="6.93450165" y="2.54499984" z="-4.78699493" />
					<vertex x="6.92649841" y="2.53900027" z="-4.79999542" />
					<vertex x="5.80149841" y="2.53900027" z="-4.15000153" />
					<vertex x="-7.67350006" y="2.50900006" z="3.60600281" />
					<vertex x="-7.6855011" y="2.49500012" z="3.61600494" />
					<vertex x="-7.67749786" y="2.50900006" z="3.61800385" />
					<vertex x="-7.6855011" y="2.49500012" z="3.61600494" />
					<vertex x="-7.68849945" y="2.49500012" z="3.63000488" />
					<vertex x="-7.67749786" y="2.50900006" z="3.61800385" />
					<vertex x="-0.728500366" y="2.49500012" z="-8.43999481" />
					<vertex x="-0.739494324" y="2.48100019" z="-8.42900085" />
					<vertex x="-0.73449707" y="2.49500012" z="-8.4280014" />
					<vertex x="5.80149841" y="2.53900027" z="-4.15000153" />
					<vertex x="6.92649841" y="2.53900027" z="-4.79999542" />
					<vertex x="5.79450226" y="2.5309999" z="-4.16199493" />
					<vertex x="5.78850555" y="2.52100015" z="-4.17199707" />
					<vertex x="5.79450226" y="2.5309999" z="-4.16199493" />
					<vertex x="6.914505" y="2.52100015" z="-4.8219986" />
					<vertex x="-7.68049622" y="2.50900006" z="3.63100433" />
					<vertex x="-7.67749786" y="2.50900006" z="3.61800385" />
					<vertex x="-7.68849945" y="2.49500012" z="3.63000488" />
					<vertex x="5.78850555" y="2.52100015" z="-4.17199707" />
					<vertex x="6.914505" y="2.52100015" z="-4.8219986" />
					<vertex x="5.78350067" y="2.50900006" z="-4.18099976" />
					<vertex x="-7.69649506" y="2.45000005" z="-3.60900116" />
					<vertex x="-7.69950104" y="2.45000005" z="-3.62400055" />
					<vertex x="-7.69649506" y="-1.54999995" z="-3.60900116" />
					<vertex x="6.90550232" y="2.49500012" z="-4.83799744" />
					<vertex x="5.77950287" y="2.49500012" z="-4.18799591" />
					<vertex x="6.90950012" y="2.50900006" z="-4.83100128" />
					<vertex x="-7.68849945" y="2.49500012" z="3.63000488" />
					<vertex x="-7.68849945" y="2.49500012" z="3.64400482" />
					<vertex x="-7.68049622" y="2.50900006" z="3.63100433" />
					<vertex x="-7.68049622" y="2.50900006" z="3.64400482" />
					<vertex x="-7.68049622" y="2.50900006" z="3.63100433" />
					<vertex x="-7.68849945" y="2.49500012" z="3.64400482" />
					<vertex x="-7.6914978" y="2.45000005" z="-3.59400177" />
					<vertex x="-7.69649506" y="2.45000005" z="-3.60900116" />
					<vertex x="-7.6914978" y="-1.54999995" z="-3.59400177" />
					<vertex x="-7.69649506" y="-1.54999995" z="-3.60900116" />
					<vertex x="-7.6914978" y="-1.54999995" z="-3.59400177" />
					<vertex x="-7.69649506" y="2.45000005" z="-3.60900116" />
					<vertex x="-0.743499756" y="2.46599984" z="-8.43099976" />
					<vertex x="-0.747497559" y="2.46599984" z="-8.41500092" />
					<vertex x="-0.739494324" y="2.48100019" z="-8.42900085" />
					<vertex x="-7.6914978" y="-1.54999995" z="-3.59400177" />
					<vertex x="-7.68349457" y="2.45000005" z="-3.58000183" />
					<vertex x="-7.6914978" y="2.45000005" z="-3.59400177" />
					<vertex x="-7.68049622" y="2.50900006" z="3.64400482" />
					<vertex x="-7.68650055" y="2.49500012" z="3.65800476" />
					<vertex x="-7.67849731" y="2.50900006" z="3.65599823" />
					<vertex x="-0.747497559" y="2.46599984" z="-8.41500092" />
					<vertex x="-0.743499756" y="2.48100019" z="-8.41500092" />
					<vertex x="-0.739494324" y="2.48100019" z="-8.42900085" />
					<vertex x="5.77650452" y="2.48100019" z="-4.19300079" />
					<vertex x="6.90250397" y="2.48100019" z="-4.84299469" />
					<vertex x="6.90050507" y="2.46599984" z="-4.84600067" />
					<vertex x="-7.67350006" y="2.45000005" z="-3.56800079" />
					<vertex x="-7.67350006" y="-1.54999995" z="-3.56800079" />
					<vertex x="-7.66249847" y="2.45000005" z="-3.55699921" />
					<vertex x="-7.68849945" y="2.49500012" z="3.64400482" />
					<vertex x="-7.68650055" y="2.49500012" z="3.65800476" />
					<vertex x="-7.68049622" y="2.50900006" z="3.64400482" />
					<vertex x="-7.66249847" y="2.45000005" z="-3.55699921" />
					<vertex x="-7.66249847" y="-1.54999995" z="-3.55699921" />
					<vertex x="-7.64949799" y="2.45000005" z="-3.54799652" />
					<vertex x="-7.68650055" y="2.49500012" z="3.65800476" />
					<vertex x="-7.68249512" y="2.49500012" z="3.67100525" />
					<vertex x="-7.67849731" y="2.50900006" z="3.65599823" />
					<vertex x="-0.729499817" y="2.46599984" z="-8.45800018" />
					<vertex x="-0.738494873" y="2.45000005" z="-8.44499969" />
					<vertex x="-0.737495422" y="2.46599984" z="-8.44499969" />
					<vertex x="-7.68650055" y="2.49500012" z="3.65800476" />
					<vertex x="-7.68849945" y="2.48100019" z="3.67300415" />
					<vertex x="-7.68249512" y="2.49500012" z="3.67100525" />
					<vertex x="-7.69249725" y="2.48100019" z="3.65900421" />
					<vertex x="-7.68849945" y="2.48100019" z="3.67300415" />
					<vertex x="-7.68650055" y="2.49500012" z="3.65800476" />
					<vertex x="-0.737495422" y="2.46599984" z="-8.44499969" />
					<vertex x="-0.738494873" y="2.45000005" z="-8.44499969" />
					<vertex x="-0.743499756" y="2.46599984" z="-8.43099976" />
					<vertex x="-0.744499207" y="2.45000005" z="-8.43099976" />
					<vertex x="-0.743499756" y="2.46599984" z="-8.43099976" />
					<vertex x="-0.738494873" y="2.45000005" z="-8.44499969" />
					<vertex x="-7.67849731" y="2.50900006" z="3.65599823" />
					<vertex x="-7.68249512" y="2.49500012" z="3.67100525" />
					<vertex x="-7.67549896" y="2.50900006" z="3.66799927" />
					<vertex x="-5.73949432" y="2.45000005" z="-4.16500092" />
					<vertex x="-5.73949432" y="-1.54999995" z="-4.16500092" />
					<vertex x="-5.74949646" y="-1.54999995" z="-4.1780014" />
					<vertex x="6.90950012" y="2.50900006" z="-4.83100128" />
					<vertex x="5.78350067" y="2.50900006" z="-4.18099976" />
					<vertex x="6.914505" y="2.52100015" z="-4.8219986" />
					<vertex x="-5.76049805" y="2.45000005" z="-4.18799591" />
					<vertex x="-5.74949646" y="-1.54999995" z="-4.1780014" />
					<vertex x="-5.76049805" y="-1.54999995" z="-4.18799591" />
					<vertex x="-0.708496094" y="-1.54999995" z="-8.48099518" />
					<vertex x="-0.694496155" y="-1.54999995" z="-8.48899841" />
					<vertex x="-2.02849579" y="-1.54999995" z="-10.2029953" />
					<vertex x="-5.76049805" y="2.45000005" z="-4.18799591" />
					<vertex x="-5.76049805" y="-1.54999995" z="-4.18799591" />
					<vertex x="-5.77349854" y="2.45000005" z="-4.1969986" />
					<vertex x="-5.77349854" y="-1.54999995" z="-4.1969986" />
					<vertex x="-5.77349854" y="2.45000005" z="-4.1969986" />
					<vertex x="-5.76049805" y="-1.54999995" z="-4.18799591" />
					<vertex x="-0.729499817" y="2.50900006" z="-8.41300201" />
					<vertex x="-0.726501465" y="2.50900006" z="-8.42499542" />
					<vertex x="-0.737495422" y="2.49500012" z="-8.41400146" />
					<vertex x="-0.730499268" y="-1.54999995" z="-8.45899963" />
					<vertex x="-0.720497131" y="-1.54999995" z="-8.47100067" />
					<vertex x="-2.02849579" y="-1.54999995" z="-10.2029953" />
					<vertex x="-0.738494873" y="-1.54999995" z="-8.44499969" />
					<vertex x="-0.730499268" y="-1.54999995" z="-8.45899963" />
					<vertex x="-2.02849579" y="-1.54999995" z="-10.2029953" />
					<vertex x="-0.737495422" y="2.49500012" z="-8.41400146" />
					<vertex x="-0.738494873" y="2.49500012" z="-8.40000153" />
					<vertex x="-0.729499817" y="2.50900006" z="-8.41300201" />
					<vertex x="-2.02849579" y="-1.54999995" z="-10.2029953" />
					<vertex x="-0.748497009" y="-1.54999995" z="-8.41600037" />
					<vertex x="-0.744499207" y="-1.54999995" z="-8.43099976" />
					<vertex x="-0.743499756" y="2.48100019" z="-8.41500092" />
					<vertex x="-0.744499207" y="2.48100019" z="-8.40000153" />
					<vertex x="-0.737495422" y="2.49500012" z="-8.41400146" />
					<vertex x="-0.737495422" y="2.49500012" z="-8.41400146" />
					<vertex x="-0.744499207" y="2.48100019" z="-8.40000153" />
					<vertex x="-0.738494873" y="2.49500012" z="-8.40000153" />
					<vertex x="0.709503174" y="-1.54999995" z="-7.01899719" />
					<vertex x="0.695503235" y="-1.54999995" z="-7.01100159" />
					<vertex x="0.686500549" y="-1.54999995" z="-6.96900177" />
					<vertex x="-6.91349792" y="2.45000005" z="-4.85399628" />
					<vertex x="-6.91349792" y="-1.54999995" z="-4.85399628" />
					<vertex x="-6.92849731" y="-1.54999995" z="-4.85800171" />
					<vertex x="5.81549835" y="2.54900002" z="-4.12400055" />
					<vertex x="6.94150543" y="2.54900002" z="-4.77400208" />
					<vertex x="5.8085022" y="2.54499984" z="-4.13700104" />
					<vertex x="-0.738494873" y="2.49500012" z="-7.09999847" />
					<vertex x="-0.730499268" y="2.50900006" z="-8.40000153" />
					<vertex x="-0.738494873" y="2.49500012" z="-8.40000153" />
					<vertex x="0.670249939" y="-1.54999995" z="-7.0019989" />
					<vertex x="0.686500549" y="-1.54999995" z="-6.96900177" />
					<vertex x="0.681503296" y="-1.54999995" z="-7.00499725" />
					<vertex x="0.695503235" y="-1.54999995" z="-7.01100159" />
					<vertex x="0.681503296" y="-1.54999995" z="-7.00499725" />
					<vertex x="0.686500549" y="-1.54999995" z="-6.96900177" />
					<vertex x="6.93450165" y="2.54499984" z="-4.78699493" />
					<vertex x="5.80149841" y="2.53900027" z="-4.15000153" />
					<vertex x="5.8085022" y="2.54499984" z="-4.13700104" />
					<vertex x="5.81549835" y="2.54900002" z="-4.12400055" />
					<vertex x="5.8085022" y="2.54499984" z="-4.13700104" />
					<vertex x="5.81349945" y="2.54900002" z="-4.1230011" />
					<vertex x="5.80450439" y="2.54499984" z="-4.13500214" />
					<vertex x="5.81349945" y="2.54900002" z="-4.1230011" />
					<vertex x="5.8085022" y="2.54499984" z="-4.13700104" />
					<vertex x="-0.737495422" y="2.49500012" z="-8.41400146" />
					<vertex x="-0.73449707" y="2.49500012" z="-8.4280014" />
					<vertex x="-0.743499756" y="2.48100019" z="-8.41500092" />
					<vertex x="0.709503174" y="-1.54999995" z="-7.01899719" />
					<vertex x="1.36650085" y="-1.54999995" z="-6.86799622" />
					<vertex x="0.721504211" y="-1.54999995" z="-7.02899933" />
					<vertex x="5.80149841" y="2.53900027" z="-4.15000153" />
					<vertex x="5.79550171" y="2.53900027" z="-4.14599609" />
					<vertex x="5.8085022" y="2.54499984" z="-4.13700104" />
					<vertex x="-0.73449707" y="2.49500012" z="-8.4280014" />
					<vertex x="-0.739494324" y="2.48100019" z="-8.42900085" />
					<vertex x="-0.743499756" y="2.48100019" z="-8.41500092" />
					<vertex x="0.721504211" y="-1.54999995" z="-7.02899933" />
					<vertex x="1.36650085" y="-1.54999995" z="-6.86799622" />
					<vertex x="0.731498718" y="-1.54999995" z="-7.04100037" />
					<vertex x="-6.97549438" y="2.45000005" z="-4.85700226" />
					<vertex x="-6.97549438" y="-1.54999995" z="-4.85700226" />
					<vertex x="-6.9905014" y="2.45000005" z="-4.85199738" />
					<vertex x="0.745498657" y="-1.54999995" z="-7.06900024" />
					<vertex x="1.36650085" y="-1.54999995" z="-6.86799622" />
					<vertex x="0.749504089" y="-1.54999995" z="-7.08399963" />
					<vertex x="-0.744499207" y="2.48100019" z="-8.40000153" />
					<vertex x="-0.738494873" y="2.49500012" z="-7.09999847" />
					<vertex x="-0.738494873" y="2.49500012" z="-8.40000153" />
					<vertex x="3.98149872" y="-1.54999995" z="-9.61100006" />
					<vertex x="3.02050018" y="-1.54999995" z="-9.95500183" />
					<vertex x="2.03350067" y="-1.54999995" z="-6.7009964" />
					<vertex x="-0.74949646" y="-1.54999995" z="-7.09999847" />
					<vertex x="-0.74949646" y="-1.54999995" z="-8.40000153" />
					<vertex x="-1.3655014" y="-1.54999995" z="-6.86799622" />
					<vertex x="-0.748497009" y="-1.54999995" z="-7.08399963" />
					<vertex x="-0.74949646" y="-1.54999995" z="-7.09999847" />
					<vertex x="-1.3655014" y="-1.54999995" z="-6.86799622" />
					<vertex x="-7.02749634" y="-1.54999995" z="-4.8239975" />
					<vertex x="-7.03649902" y="-1.54999995" z="-4.81099701" />
					<vertex x="-7.02749634" y="2.45000005" z="-4.8239975" />
					<vertex x="-0.747497559" y="2.46599984" z="-8.41500092" />
					<vertex x="-0.748497009" y="2.46599984" z="-8.40000153" />
					<vertex x="-0.744499207" y="2.48100019" z="-8.40000153" />
					<vertex x="-0.747497559" y="2.46599984" z="-8.41500092" />
					<vertex x="-0.744499207" y="2.48100019" z="-8.40000153" />
					<vertex x="-0.743499756" y="2.48100019" z="-8.41500092" />
					<vertex x="-0.708496094" y="-1.54999995" z="-7.01899719" />
					<vertex x="-0.720497131" y="-1.54999995" z="-7.02899933" />
					<vertex x="-1.3655014" y="-1.54999995" z="-6.86799622" />
					<vertex x="-0.744499207" y="-1.54999995" z="-7.06900024" />
					<vertex x="-0.748497009" y="-1.54999995" z="-7.08399963" />
					<vertex x="-1.3655014" y="-1.54999995" z="-6.86799622" />
					<vertex x="-0.748497009" y="2.46599984" z="-8.40000153" />
					<vertex x="-0.748497009" y="2.46599984" z="-7.09999847" />
					<vertex x="-0.744499207" y="2.48100019" z="-8.40000153" />
					<vertex x="5.8085022" y="2.54499984" z="-4.13700104" />
					<vertex x="5.79550171" y="2.53900027" z="-4.14599609" />
					<vertex x="5.80450439" y="2.54499984" z="-4.13500214" />
					<vertex x="-0.738494873" y="-1.54999995" z="-7.05500031" />
					<vertex x="-0.744499207" y="-1.54999995" z="-7.06900024" />
					<vertex x="-1.3655014" y="-1.54999995" z="-6.86799622" />
					<vertex x="-0.730499268" y="-1.54999995" z="-7.04100037" />
					<vertex x="-1.3655014" y="-1.54999995" z="-6.86799622" />
					<vertex x="-0.720497131" y="-1.54999995" z="-7.02899933" />
					<vertex x="5.79550171" y="2.53900027" z="-4.14599609" />
					<vertex x="5.79050446" y="2.53900027" z="-4.14099884" />
					<vertex x="5.80450439" y="2.54499984" z="-4.13500214" />
					<vertex x="-5.73749542" y="2.45000005" z="-4.06099701" />
					<vertex x="-6.38749695" y="2.45000005" z="-2.93499756" />
					<vertex x="-6.10749817" y="-1.54999995" z="-3.42004395" />
					<vertex x="-6.19374084" y="-1.54999995" z="-3.27063751" />
					<vertex x="-6.10749817" y="-1.54999995" z="-3.42004395" />
					<vertex x="-6.38749695" y="2.45000005" z="-2.93499756" />
					<vertex x="-0.743499756" y="2.46599984" z="-8.43099976" />
					<vertex x="-0.748497009" y="2.45000005" z="-8.41600037" />
					<vertex x="-0.747497559" y="2.46599984" z="-8.41500092" />
					<vertex x="-5.73749542" y="2.45000005" z="-4.06099701" />
					<vertex x="-5.73749542" y="-1.54999995" z="-4.06099701" />
					<vertex x="-5.73049927" y="-1.54999995" z="-4.07499695" />
					<vertex x="-0.680496216" y="-1.54999995" z="-7.00499725" />
					<vertex x="-0.694496155" y="-1.54999995" z="-7.01100159" />
					<vertex x="-0.685501099" y="-1.54999995" z="-6.96900177" />
					<vertex x="-1.3655014" y="-1.54999995" z="-6.86799622" />
					<vertex x="-0.685501099" y="-1.54999995" z="-6.96900177" />
					<vertex x="-0.708496094" y="-1.54999995" z="-7.01899719" />
					<vertex x="-0.744499207" y="2.45000005" z="-8.43099976" />
					<vertex x="-0.748497009" y="2.45000005" z="-8.41600037" />
					<vertex x="-0.743499756" y="2.46599984" z="-8.43099976" />
					<vertex x="-0.694496155" y="-1.54999995" z="-7.01100159" />
					<vertex x="-0.708496094" y="-1.54999995" z="-7.01899719" />
					<vertex x="-0.685501099" y="-1.54999995" z="-6.96900177" />
					<vertex x="-5.72349548" y="-1.54999995" z="-4.10499573" />
					<vertex x="-5.72349548" y="2.45000005" z="-4.10499573" />
					<vertex x="-5.72460175" y="-1.54999995" z="-4.09671783" />
					<vertex x="-0.748497009" y="2.45000005" z="-8.41600037" />
					<vertex x="-0.74949646" y="2.45000005" z="-8.40000153" />
					<vertex x="-0.747497559" y="2.46599984" z="-8.41500092" />
					<vertex x="-0.685501099" y="-1.54999995" z="-6.96900177" />
					<vertex x="-0.669250488" y="-1.54999995" z="-7.0019989" />
					<vertex x="-0.680496216" y="-1.54999995" z="-7.00499725" />
					<vertex x="-0.747497559" y="2.46599984" z="-8.41500092" />
					<vertex x="-0.74949646" y="2.45000005" z="-8.40000153" />
					<vertex x="-0.748497009" y="2.46599984" z="-8.40000153" />
					<vertex x="-1.3655014" y="-2.54999995" z="-6.86799622" />
					<vertex x="-1.3655014" y="-1.54999995" z="-6.86799622" />
					<vertex x="-2.03250122" y="-1.54999995" z="-6.7009964" />
					<vertex x="-1.3655014" y="-2.54999995" z="-6.86799622" />
					<vertex x="-2.03250122" y="-1.54999995" z="-6.7009964" />
					<vertex x="-2.03250122" y="-2.54999995" z="-6.7009964" />
					<vertex x="-0.748497009" y="2.46599984" z="-7.09999847" />
					<vertex x="-0.748497009" y="2.46599984" z="-8.40000153" />
					<vertex x="-0.74949646" y="2.45000005" z="-8.40000153" />
					<vertex x="-0.685501099" y="-2.54999995" z="-6.96900177" />
					<vertex x="-0.685501099" y="-1.54999995" z="-6.96900177" />
					<vertex x="-1.3655014" y="-1.54999995" z="-6.86799622" />
					<vertex x="-0.685501099" y="-2.54999995" z="-6.96900177" />
					<vertex x="-1.3655014" y="-1.54999995" z="-6.86799622" />
					<vertex x="-1.3655014" y="-2.54999995" z="-6.86799622" />
					<vertex x="0.000503540039" y="-2.54999995" z="-7.0019989" />
					<vertex x="0.000503540039" y="-1.54999995" z="-7.0019989" />
					<vertex x="-0.0410766602" y="-1.54999995" z="-7" />
					<vertex x="-0.685501099" y="-1.54999995" z="-6.96900177" />
					<vertex x="-0.685501099" y="-2.54999995" z="-6.96900177" />
					<vertex x="-0.0410766602" y="-1.54999995" z="-7" />
					<vertex x="0.000503540039" y="-2.54999995" z="-7.0019989" />
					<vertex x="-0.0410766602" y="-1.54999995" z="-7" />
					<vertex x="-0.685501099" y="-2.54999995" z="-6.96900177" />
					<vertex x="0.686500549" y="-2.54999995" z="-6.96900177" />
					<vertex x="0.686500549" y="-1.54999995" z="-6.96900177" />
					<vertex x="0.0420761108" y="-1.54999995" z="-7" />
					<vertex x="0.0364990234" y="-1.54999995" z="-7.00026703" />
					<vertex x="0.000503540039" y="-2.54999995" z="-7.0019989" />
					<vertex x="0.0420761108" y="-1.54999995" z="-7" />
					<vertex x="0.000503540039" y="-1.54999995" z="-7.0019989" />
					<vertex x="0.000503540039" y="-2.54999995" z="-7.0019989" />
					<vertex x="0.0364990234" y="-1.54999995" z="-7.00026703" />
					<vertex x="0.686500549" y="-2.54999995" z="-6.96900177" />
					<vertex x="0.0420761108" y="-1.54999995" z="-7" />
					<vertex x="0.000503540039" y="-2.54999995" z="-7.0019989" />
					<vertex x="-0.74949646" y="2.45000005" z="-8.40000153" />
					<vertex x="-0.74949646" y="2.45000005" z="-7.09999847" />
					<vertex x="-0.748497009" y="2.46599984" z="-7.09999847" />
					<vertex x="5.79450226" y="2.5309999" z="-4.16199493" />
					<vertex x="6.92649841" y="2.53900027" z="-4.79999542" />
					<vertex x="6.92050171" y="2.5309999" z="-4.81199646" />
					<vertex x="1.36650085" y="-2.54999995" z="-6.86799622" />
					<vertex x="1.36650085" y="-1.54999995" z="-6.86799622" />
					<vertex x="0.686500549" y="-1.54999995" z="-6.96900177" />
					<vertex x="1.36650085" y="-2.54999995" z="-6.86799622" />
					<vertex x="0.686500549" y="-1.54999995" z="-6.96900177" />
					<vertex x="0.686500549" y="-2.54999995" z="-6.96900177" />
					<vertex x="0.666503906" y="2.54900002" z="-7.09999847" />
					<vertex x="0.666503906" y="2.54900002" z="-8.40000153" />
					<vertex x="0.650505066" y="2.54999995" z="-7.09999847" />
					<vertex x="2.03350067" y="-2.54999995" z="-6.7009964" />
					<vertex x="2.03350067" y="-1.54999995" z="-6.7009964" />
					<vertex x="1.36650085" y="-1.54999995" z="-6.86799622" />
					<vertex x="2.03350067" y="-2.54999995" z="-6.7009964" />
					<vertex x="1.36650085" y="-1.54999995" z="-6.86799622" />
					<vertex x="1.36650085" y="-2.54999995" z="-6.86799622" />
					<vertex x="2.68050385" y="-2.54999995" z="-6.46900177" />
					<vertex x="2.68050385" y="-1.54999995" z="-6.46900177" />
					<vertex x="2.03350067" y="-1.54999995" z="-6.7009964" />
					<vertex x="2.68050385" y="-2.54999995" z="-6.46900177" />
					<vertex x="2.03350067" y="-1.54999995" z="-6.7009964" />
					<vertex x="2.03350067" y="-2.54999995" z="-6.7009964" />
					<vertex x="5.78350067" y="2.50900006" z="-4.18099976" />
					<vertex x="6.90950012" y="2.50900006" z="-4.83100128" />
					<vertex x="5.77950287" y="2.49500012" z="-4.18799591" />
					<vertex x="-2.02849579" y="-1.54999995" z="-10.2029953" />
					<vertex x="-1.01950073" y="-1.54999995" z="-10.3519974" />
					<vertex x="-1.01950073" y="2.45000005" z="-10.3519974" />
					<vertex x="0.000503540039" y="2.45000005" z="-10.4020004" />
					<vertex x="-1.01950073" y="2.45000005" z="-10.3519974" />
					<vertex x="0.000503540039" y="-1.54999995" z="-10.4020004" />
					<vertex x="-1.01950073" y="-1.54999995" z="-10.3519974" />
					<vertex x="0.000503540039" y="-1.54999995" z="-10.4020004" />
					<vertex x="-1.01950073" y="2.45000005" z="-10.3519974" />
					<vertex x="6.90550232" y="2.49500012" z="-4.83799744" />
					<vertex x="6.90250397" y="2.48100019" z="-4.84299469" />
					<vertex x="5.77950287" y="2.49500012" z="-4.18799591" />
					<vertex x="-6.40650177" y="-1.54999995" z="-2.91099548" />
					<vertex x="-6.40650177" y="2.45000005" z="-2.91099548" />
					<vertex x="-6.41281891" y="-1.54999995" z="-2.90613556" />
					<vertex x="6.90050507" y="2.46599984" z="-4.84600067" />
					<vertex x="5.77450562" y="2.46599984" z="-4.19599915" />
					<vertex x="5.77650452" y="2.48100019" z="-4.19300079" />
					<vertex x="1.02050018" y="2.45000005" z="-10.3519974" />
					<vertex x="0.000503540039" y="2.45000005" z="-10.4020004" />
					<vertex x="1.02050018" y="-1.54999995" z="-10.3519974" />
					<vertex x="0.000503540039" y="-1.54999995" z="-10.4020004" />
					<vertex x="1.02050018" y="-1.54999995" z="-10.3519974" />
					<vertex x="0.000503540039" y="2.45000005" z="-10.4020004" />
					<vertex x="5.76050568" y="2.45000005" z="-4.18799591" />
					<vertex x="5.76150513" y="2.46599984" z="-4.18699646" />
					<vertex x="5.77349854" y="2.45000005" z="-4.1969986" />
					<vertex x="0.75050354" y="2.45000005" z="-7.09999847" />
					<vertex x="0.75050354" y="2.45000005" z="-8.40000153" />
					<vertex x="0.749504089" y="2.46599984" z="-8.40000153" />
					<vertex x="1.02050018" y="-1.54999995" z="-10.3519974" />
					<vertex x="2.02950287" y="-1.54999995" z="-10.2029953" />
					<vertex x="2.02950287" y="2.45000005" z="-10.2029953" />
					<vertex x="1.02050018" y="-1.54999995" z="-10.3519974" />
					<vertex x="2.02950287" y="2.45000005" z="-10.2029953" />
					<vertex x="1.02050018" y="2.45000005" z="-10.3519974" />
					<vertex x="6.90050507" y="2.46599984" z="-4.84600067" />
					<vertex x="6.89950562" y="2.45000005" z="-4.84700012" />
					<vertex x="5.77450562" y="2.46599984" z="-4.19599915" />
					<vertex x="2.02950287" y="-1.54999995" z="-10.2029953" />
					<vertex x="3.02050018" y="-1.54999995" z="-9.95500183" />
					<vertex x="3.02050018" y="2.45000005" z="-9.95500183" />
					<vertex x="2.02950287" y="-1.54999995" z="-10.2029953" />
					<vertex x="3.02050018" y="2.45000005" z="-9.95500183" />
					<vertex x="2.02950287" y="2.45000005" z="-10.2029953" />
					<vertex x="-6.19374084" y="-1.54999995" z="-3.27063751" />
					<vertex x="-6.38749695" y="2.45000005" z="-2.93499756" />
					<vertex x="-6.28762817" y="-1.54999995" z="-3.10800171" />
					<vertex x="3.02050018" y="-1.54999995" z="-9.95500183" />
					<vertex x="3.98149872" y="-1.54999995" z="-9.61100006" />
					<vertex x="3.98149872" y="2.45000005" z="-9.61100006" />
					<vertex x="3.02050018" y="-1.54999995" z="-9.95500183" />
					<vertex x="3.98149872" y="2.45000005" z="-9.61100006" />
					<vertex x="3.02050018" y="2.45000005" z="-9.95500183" />
					<vertex x="3.98149872" y="-1.54999995" z="-9.61100006" />
					<vertex x="4.90450287" y="-1.54999995" z="-9.17399597" />
					<vertex x="4.90450287" y="2.45000005" z="-9.17399597" />
					<vertex x="3.98149872" y="-1.54999995" z="-9.61100006" />
					<vertex x="4.90450287" y="2.45000005" z="-9.17399597" />
					<vertex x="3.98149872" y="2.45000005" z="-9.61100006" />
					<vertex x="5.80049896" y="2.54499984" z="-4.1309967" />
					<vertex x="5.80450439" y="2.54499984" z="-4.13500214" />
					<vertex x="5.79050446" y="2.53900027" z="-4.14099884" />
					<vertex x="5.77950287" y="2.45000005" z="-8.64900208" />
					<vertex x="4.90450287" y="2.45000005" z="-9.17399597" />
					<vertex x="5.77950287" y="-1.54999995" z="-8.64900208" />
					<vertex x="4.90450287" y="-1.54999995" z="-9.17399597" />
					<vertex x="5.77950287" y="-1.54999995" z="-8.64900208" />
					<vertex x="4.90450287" y="2.45000005" z="-9.17399597" />
					<vertex x="5.79050446" y="2.53900027" z="-4.14099884" />
					<vertex x="5.78549957" y="2.53900027" z="-4.13500214" />
					<vertex x="5.80049896" y="2.54499984" z="-4.1309967" />
					<vertex x="6.59950256" y="2.45000005" z="-8.04100037" />
					<vertex x="5.77950287" y="2.45000005" z="-8.64900208" />
					<vertex x="6.59950256" y="-1.54999995" z="-8.04100037" />
					<vertex x="5.77950287" y="-1.54999995" z="-8.64900208" />
					<vertex x="6.59950256" y="-1.54999995" z="-8.04100037" />
					<vertex x="5.77950287" y="2.45000005" z="-8.64900208" />
					<vertex x="0.731498718" y="2.50900006" z="-8.40000153" />
					<vertex x="0.721504211" y="2.52100015" z="-7.09999847" />
					<vertex x="0.731498718" y="2.50900006" z="-7.09999847" />
					<vertex x="-1.11650085" y="-2.54999995" z="-11.3450012" />
					<vertex x="-2.22349548" y="-2.54999995" z="-11.1809998" />
					<vertex x="-2.22349548" y="2.45000005" z="-11.1809998" />
					<vertex x="0.739501953" y="2.49500012" z="-7.09999847" />
					<vertex x="0.739501953" y="2.49500012" z="-8.40000153" />
					<vertex x="0.731498718" y="2.50900006" z="-8.40000153" />
					<vertex x="5.79550171" y="2.53900027" z="-4.14599609" />
					<vertex x="5.78050232" y="2.5309999" z="-4.15000153" />
					<vertex x="5.79050446" y="2.53900027" z="-4.14099884" />
					<vertex x="-7.68149567" y="2.49500012" z="3.60300446" />
					<vertex x="-7.6914978" y="2.48100019" z="3.61499786" />
					<vertex x="-7.6855011" y="2.49500012" z="3.61600494" />
					<vertex x="-7.68650055" y="2.48100019" z="3.60099792" />
					<vertex x="-7.6914978" y="2.48100019" z="3.61499786" />
					<vertex x="-7.68149567" y="2.49500012" z="3.60300446" />
					<vertex x="-7.6855011" y="2.49500012" z="3.61600494" />
					<vertex x="-7.6914978" y="2.48100019" z="3.61499786" />
					<vertex x="-7.68849945" y="2.49500012" z="3.63000488" />
					<vertex x="-7.69449615" y="2.48100019" z="3.6289978" />
					<vertex x="-7.68849945" y="2.49500012" z="3.63000488" />
					<vertex x="-7.6914978" y="2.48100019" z="3.61499786" />
					<vertex x="5.78549957" y="2.53900027" z="-4.13500214" />
					<vertex x="5.78250122" y="2.53900027" z="-4.1289978" />
					<vertex x="5.79750061" y="2.54499984" z="-4.12799835" />
					<vertex x="5.80149841" y="2.53900027" z="-4.15000153" />
					<vertex x="5.79450226" y="2.5309999" z="-4.16199493" />
					<vertex x="5.78649902" y="2.5309999" z="-4.15599823" />
					<vertex x="-7.68849945" y="2.49500012" z="3.64400482" />
					<vertex x="-7.68849945" y="2.49500012" z="3.63000488" />
					<vertex x="-7.69449615" y="2.48100019" z="3.64400482" />
					<vertex x="-7.69449615" y="2.48100019" z="3.6289978" />
					<vertex x="-7.69449615" y="2.48100019" z="3.64400482" />
					<vertex x="-7.68849945" y="2.49500012" z="3.63000488" />
					<vertex x="6.48950195" y="2.54499984" z="2.96300507" />
					<vertex x="6.4845047" y="2.54499984" z="2.95999908" />
					<vertex x="6.48149872" y="2.54900002" z="2.97599792" />
					<vertex x="-7.68849945" y="2.49500012" z="3.64400482" />
					<vertex x="-7.69249725" y="2.48100019" z="3.65900421" />
					<vertex x="-7.68650055" y="2.49500012" z="3.65800476" />
					<vertex x="-7.69449615" y="2.48100019" z="3.64400482" />
					<vertex x="-7.69249725" y="2.48100019" z="3.65900421" />
					<vertex x="-7.68849945" y="2.49500012" z="3.64400482" />
					<vertex x="6.47949982" y="2.54900002" z="2.97499847" />
					<vertex x="6.48149872" y="2.54900002" z="2.97599792" />
					<vertex x="6.4845047" y="2.54499984" z="2.95999908" />
					<vertex x="0.681503296" y="2.54499984" z="-7.09999847" />
					<vertex x="0.666503906" y="2.54900002" z="-7.09999847" />
					<vertex x="0.665504456" y="2.54900002" z="-7.09799957" />
					<vertex x="0.681503296" y="2.54499984" z="-8.40499878" />
					<vertex x="0.666503906" y="2.54900002" z="-8.40000153" />
					<vertex x="0.681503296" y="2.54499984" z="-7.09999847" />
					<vertex x="5.78649902" y="2.5309999" z="-4.15599823" />
					<vertex x="5.79550171" y="2.53900027" z="-4.14599609" />
					<vertex x="5.80149841" y="2.53900027" z="-4.15000153" />
					<vertex x="6.4845047" y="2.54499984" z="2.95999908" />
					<vertex x="6.48049927" y="2.54499984" z="2.95899963" />
					<vertex x="6.47949982" y="2.54900002" z="2.97499847" />
					<vertex x="5.78649902" y="2.5309999" z="-4.15599823" />
					<vertex x="5.78050232" y="2.5309999" z="-4.15000153" />
					<vertex x="5.79550171" y="2.53900027" z="-4.14599609" />
					<vertex x="0.665504456" y="2.54900002" z="-7.09799957" />
					<vertex x="0.681503296" y="2.54499984" z="-7.09500122" />
					<vertex x="0.681503296" y="2.54499984" z="-7.09999847" />
					<vertex x="6.47949982" y="2.54900002" z="2.97499847" />
					<vertex x="6.48049927" y="2.54499984" z="2.95899963" />
					<vertex x="6.47650146" y="2.54900002" z="2.97399902" />
					<vertex x="-7.68849945" y="2.48100019" z="3.67300415" />
					<vertex x="-7.68249512" y="2.48100019" z="3.68700409" />
					<vertex x="-7.68249512" y="2.49500012" z="3.67100525" />
					<vertex x="5.79050446" y="2.53900027" z="-4.14099884" />
					<vertex x="5.77450562" y="2.5309999" z="-4.14299774" />
					<vertex x="5.78549957" y="2.53900027" z="-4.13500214" />
					<vertex x="6.47450256" y="2.54900002" z="2.97399902" />
					<vertex x="6.47650146" y="2.54900002" z="2.97399902" />
					<vertex x="6.47550201" y="2.54499984" z="2.95800018" />
					<vertex x="5.79050446" y="2.53900027" z="-4.14099884" />
					<vertex x="5.78050232" y="2.5309999" z="-4.15000153" />
					<vertex x="5.77450562" y="2.5309999" z="-4.14299774" />
					<vertex x="6.47650146" y="2.54900002" z="2.97399902" />
					<vertex x="6.48049927" y="2.54499984" z="2.95899963" />
					<vertex x="6.47550201" y="2.54499984" z="2.95800018" />
					<vertex x="0.679504395" y="2.54499984" z="-7.08999634" />
					<vertex x="0.681503296" y="2.54499984" z="-7.09500122" />
					<vertex x="0.665504456" y="2.54900002" z="-7.09500122" />
					<vertex x="-7.69549561" y="2.46599984" z="3.61399841" />
					<vertex x="-7.6914978" y="2.48100019" z="3.61499786" />
					<vertex x="-7.68650055" y="2.48100019" z="3.60099792" />
					<vertex x="5.78250122" y="2.53900027" z="-4.1289978" />
					<vertex x="5.78549957" y="2.53900027" z="-4.13500214" />
					<vertex x="5.77050018" y="2.5309999" z="-4.13500214" />
					<vertex x="5.77450562" y="2.5309999" z="-4.14299774" />
					<vertex x="5.77050018" y="2.5309999" z="-4.13500214" />
					<vertex x="5.78549957" y="2.53900027" z="-4.13500214" />
					<vertex x="6.47450256" y="2.54900002" z="2.97399902" />
					<vertex x="6.47050476" y="2.54499984" z="2.95899963" />
					<vertex x="6.46950531" y="2.54900002" z="2.97399902" />
					<vertex x="6.46549988" y="2.54499984" z="2.95899963" />
					<vertex x="6.46950531" y="2.54900002" z="2.97399902" />
					<vertex x="6.47050476" y="2.54499984" z="2.95899963" />
					<vertex x="-7.69549561" y="2.46599984" z="3.61399841" />
					<vertex x="-7.69749451" y="2.46599984" z="3.6289978" />
					<vertex x="-7.6914978" y="2.48100019" z="3.61499786" />
					<vertex x="6.46549988" y="2.54900002" z="2.97599792" />
					<vertex x="6.46749878" y="2.54900002" z="2.97499847" />
					<vertex x="6.45650482" y="2.54499984" z="2.96300507" />
					<vertex x="6.46150208" y="2.54499984" z="2.96099854" />
					<vertex x="6.45650482" y="2.54499984" z="2.96300507" />
					<vertex x="6.46749878" y="2.54900002" z="2.97499847" />
					<vertex x="5.79450226" y="2.5309999" z="-4.16199493" />
					<vertex x="5.77950287" y="2.52100015" z="-4.16600037" />
					<vertex x="5.78649902" y="2.5309999" z="-4.15599823" />
					<vertex x="6.44950104" y="2.54499984" z="2.97000122" />
					<vertex x="6.46350098" y="2.54900002" z="2.97800446" />
					<vertex x="6.45650482" y="2.54499984" z="2.96300507" />
					<vertex x="5.78850555" y="2.52100015" z="-4.17199707" />
					<vertex x="5.77950287" y="2.52100015" z="-4.16600037" />
					<vertex x="5.79450226" y="2.5309999" z="-4.16199493" />
					<vertex x="6.46749878" y="2.54900002" z="2.97499847" />
					<vertex x="6.46950531" y="2.54900002" z="2.97399902" />
					<vertex x="6.46150208" y="2.54499984" z="2.96099854" />
					<vertex x="6.46549988" y="2.54499984" z="2.95899963" />
					<vertex x="6.46150208" y="2.54499984" z="2.96099854" />
					<vertex x="6.46950531" y="2.54900002" z="2.97399902" />
					<vertex x="0.679504395" y="2.54499984" z="-7.08999634" />
					<vertex x="0.693504333" y="2.53900027" z="-7.08599854" />
					<vertex x="0.695503235" y="2.53900027" z="-7.09299469" />
					<vertex x="-7.6914978" y="2.48100019" z="3.61499786" />
					<vertex x="-7.69749451" y="2.46599984" z="3.6289978" />
					<vertex x="-7.69449615" y="2.48100019" z="3.6289978" />
					<vertex x="5.78050232" y="2.5309999" z="-4.15000153" />
					<vertex x="5.78649902" y="2.5309999" z="-4.15599823" />
					<vertex x="5.77149963" y="2.52100015" z="-4.15799713" />
					<vertex x="5.77950287" y="2.52100015" z="-4.16600037" />
					<vertex x="5.77149963" y="2.52100015" z="-4.15799713" />
					<vertex x="5.78649902" y="2.5309999" z="-4.15599823" />
					<vertex x="6.44950104" y="2.54499984" z="2.97000122" />
					<vertex x="6.46150208" y="2.54900002" z="2.97900391" />
					<vertex x="6.46350098" y="2.54900002" z="2.97800446" />
					<vertex x="5.77149963" y="2.52100015" z="-4.15799713" />
					<vertex x="5.76450348" y="2.52100015" z="-4.14900208" />
					<vertex x="5.78050232" y="2.5309999" z="-4.15000153" />
					<vertex x="-7.69449615" y="2.48100019" z="3.6289978" />
					<vertex x="-7.69850159" y="2.46599984" z="3.64400482" />
					<vertex x="-7.69449615" y="2.48100019" z="3.64400482" />
					<vertex x="0.679504395" y="2.54499984" z="-7.08999634" />
					<vertex x="0.695503235" y="2.53900027" z="-7.09299469" />
					<vertex x="0.681503296" y="2.54499984" z="-7.09500122" />
					<vertex x="-7.69749451" y="2.46599984" z="3.6289978" />
					<vertex x="-7.69850159" y="2.46599984" z="3.64400482" />
					<vertex x="-7.69449615" y="2.48100019" z="3.6289978" />
					<vertex x="0.695503235" y="2.53900027" z="-8.40000153" />
					<vertex x="0.681503296" y="2.54499984" z="-7.09999847" />
					<vertex x="0.695503235" y="2.53900027" z="-7.09299469" />
					<vertex x="5.77149963" y="2.52100015" z="-4.15799713" />
					<vertex x="5.75550079" y="2.50900006" z="-4.15499878" />
					<vertex x="5.76450348" y="2.52100015" z="-4.14900208" />
					<vertex x="-7.69649506" y="2.46599984" z="3.66000366" />
					<vertex x="-7.69249725" y="2.48100019" z="3.65900421" />
					<vertex x="-7.69449615" y="2.48100019" z="3.64400482" />
					<vertex x="6.46549988" y="2.54900002" z="2.97599792" />
					<vertex x="6.45650482" y="2.54499984" z="2.96300507" />
					<vertex x="6.46350098" y="2.54900002" z="2.97800446" />
					<vertex x="5.78050232" y="2.5309999" z="-4.15000153" />
					<vertex x="5.76450348" y="2.52100015" z="-4.14900208" />
					<vertex x="5.77450562" y="2.5309999" z="-4.14299774" />
					<vertex x="0.678504944" y="2.54499984" z="-7.08599854" />
					<vertex x="0.693504333" y="2.53900027" z="-7.08599854" />
					<vertex x="0.679504395" y="2.54499984" z="-7.08999634" />
					<vertex x="-7.69850159" y="2.46599984" z="3.64400482" />
					<vertex x="-7.69649506" y="2.46599984" z="3.66000366" />
					<vertex x="-7.69449615" y="2.48100019" z="3.64400482" />
					<vertex x="5.77450562" y="2.5309999" z="-4.14299774" />
					<vertex x="5.76450348" y="2.52100015" z="-4.14900208" />
					<vertex x="5.77050018" y="2.5309999" z="-4.13500214" />
					<vertex x="5.7594986" y="2.52100015" z="-4.13899994" />
					<vertex x="5.77050018" y="2.5309999" z="-4.13500214" />
					<vertex x="5.76450348" y="2.52100015" z="-4.14900208" />
					<vertex x="0.678504944" y="2.54499984" z="-7.08599854" />
					<vertex x="0.690498352" y="2.53900027" z="-7.07899475" />
					<vertex x="0.693504333" y="2.53900027" z="-7.08599854" />
					<vertex x="-7.69649506" y="2.46599984" z="3.66000366" />
					<vertex x="-7.6914978" y="2.46599984" z="3.67500305" />
					<vertex x="-7.69249725" y="2.48100019" z="3.65900421" />
					<vertex x="5.7594986" y="2.52100015" z="-4.13899994" />
					<vertex x="5.75550079" y="2.52100015" z="-4.1289978" />
					<vertex x="5.77050018" y="2.5309999" z="-4.13500214" />
					<vertex x="0.681503296" y="2.54499984" z="-7.09500122" />
					<vertex x="0.695503235" y="2.53900027" z="-7.09299469" />
					<vertex x="0.681503296" y="2.54499984" z="-7.09999847" />
					<vertex x="6.46150208" y="2.54900002" z="2.97900391" />
					<vertex x="6.44650269" y="2.54499984" z="2.97399902" />
					<vertex x="6.46050262" y="2.54900002" z="2.98200226" />
					<vertex x="0.690498352" y="2.53900027" z="-7.07899475" />
					<vertex x="0.6875" y="2.53900027" z="-7.07299805" />
					<vertex x="0.70249939" y="2.5309999" z="-7.07299805" />
					<vertex x="6.44950104" y="2.54499984" z="2.97000122" />
					<vertex x="6.44650269" y="2.54499984" z="2.97399902" />
					<vertex x="6.46150208" y="2.54900002" z="2.97900391" />
					<vertex x="-7.69249725" y="2.48100019" z="3.65900421" />
					<vertex x="-7.6914978" y="2.46599984" z="3.67500305" />
					<vertex x="-7.68849945" y="2.48100019" z="3.67300415" />
					<vertex x="0.690498352" y="2.53900027" z="-7.07899475" />
					<vertex x="0.706504822" y="2.5309999" z="-7.08200073" />
					<vertex x="0.693504333" y="2.53900027" z="-7.08599854" />
					<vertex x="-7.6855011" y="2.46599984" z="3.68900299" />
					<vertex x="-7.68249512" y="2.48100019" z="3.68700409" />
					<vertex x="-7.6914978" y="2.46599984" z="3.67500305" />
					<vertex x="6.4355011" y="2.48100019" z="2.90200043" />
					<vertex x="6.4375" y="2.49500012" z="2.90800476" />
					<vertex x="6.45050049" y="2.49500012" z="2.90299988" />
					<vertex x="0.690498352" y="2.53900027" z="-7.07899475" />
					<vertex x="0.70249939" y="2.5309999" z="-7.07299805" />
					<vertex x="0.706504822" y="2.5309999" z="-7.08200073" />
					<vertex x="-7.6894989" y="2.46599984" z="3.59899902" />
					<vertex x="-7.69649506" y="2.45000005" z="3.61299896" />
					<vertex x="-7.69549561" y="2.46599984" z="3.61399841" />
					<vertex x="6.45050049" y="2.49500012" z="2.90299988" />
					<vertex x="6.44950104" y="2.48100019" z="2.89700317" />
					<vertex x="6.4355011" y="2.48100019" z="2.90200043" />
					<vertex x="0.693504333" y="2.53900027" z="-7.08599854" />
					<vertex x="0.706504822" y="2.5309999" z="-7.08200073" />
					<vertex x="0.708503723" y="2.5309999" z="-7.09099579" />
					<vertex x="-0.73449707" y="2.48100019" z="7.05699921" />
					<vertex x="-0.726501465" y="2.48100019" z="7.04399872" />
					<vertex x="-0.737495422" y="2.46599984" z="7.05500031" />
					<vertex x="-7.69549561" y="2.46599984" z="3.61399841" />
					<vertex x="-7.69950104" y="2.45000005" z="3.6289978" />
					<vertex x="-7.69749451" y="2.46599984" z="3.6289978" />
					<vertex x="-0.743499756" y="2.46599984" z="7.06900024" />
					<vertex x="-0.73449707" y="2.48100019" z="7.05699921" />
					<vertex x="-0.737495422" y="2.46599984" z="7.05500031" />
					<vertex x="6.4335022" y="2.46599984" z="2.89900208" />
					<vertex x="6.4355011" y="2.48100019" z="2.90200043" />
					<vertex x="6.44950104" y="2.48100019" z="2.89700317" />
					<vertex x="6.44950104" y="2.48100019" z="2.89700317" />
					<vertex x="6.44850159" y="2.46599984" z="2.89400482" />
					<vertex x="6.4335022" y="2.46599984" z="2.89900208" />
					<vertex x="0.695503235" y="2.53900027" z="-7.09299469" />
					<vertex x="0.693504333" y="2.53900027" z="-7.08599854" />
					<vertex x="0.708503723" y="2.5309999" z="-7.09099579" />
					<vertex x="6.4335022" y="2.46599984" z="2.89900208" />
					<vertex x="6.41950226" y="2.46599984" z="2.90599823" />
					<vertex x="6.4355011" y="2.48100019" z="2.90200043" />
					<vertex x="0.695503235" y="2.53900027" z="-7.09299469" />
					<vertex x="0.709503174" y="2.5309999" z="-7.09999847" />
					<vertex x="0.695503235" y="2.53900027" z="-8.40000153" />
					<vertex x="-7.69950104" y="2.45000005" z="3.6289978" />
					<vertex x="-7.69549561" y="2.46599984" z="3.61399841" />
					<vertex x="-7.69649506" y="2.45000005" z="3.61299896" />
					<vertex x="0.709503174" y="2.5309999" z="-7.09999847" />
					<vertex x="0.695503235" y="2.53900027" z="-7.09299469" />
					<vertex x="0.708503723" y="2.5309999" z="-7.09099579" />
					<vertex x="-7.69950104" y="2.45000005" z="3.6289978" />
					<vertex x="-7.69950104" y="2.45000005" z="3.64500427" />
					<vertex x="-7.69749451" y="2.46599984" z="3.6289978" />
					<vertex x="6.44850159" y="2.46599984" z="2.89400482" />
					<vertex x="6.4335022" y="2.45000005" z="2.89800262" />
					<vertex x="6.4335022" y="2.46599984" z="2.89900208" />
					<vertex x="-7.69950104" y="2.45000005" z="3.64500427" />
					<vertex x="-7.69850159" y="2.46599984" z="3.64400482" />
					<vertex x="-7.69749451" y="2.46599984" z="3.6289978" />
					<vertex x="-0.729499817" y="2.46599984" z="7.04199982" />
					<vertex x="-0.730499268" y="2.45000005" z="7.04100037" />
					<vertex x="-0.738494873" y="2.45000005" z="7.05500031" />
					<vertex x="6.41950226" y="2.46599984" z="2.90599823" />
					<vertex x="6.4335022" y="2.46599984" z="2.89900208" />
					<vertex x="6.41950226" y="2.45000005" z="2.90499878" />
					<vertex x="6.4335022" y="2.45000005" z="2.89800262" />
					<vertex x="6.41950226" y="2.45000005" z="2.90499878" />
					<vertex x="6.4335022" y="2.46599984" z="2.89900208" />
					<vertex x="-0.737495422" y="2.46599984" z="7.05500031" />
					<vertex x="-0.729499817" y="2.46599984" z="7.04199982" />
					<vertex x="-0.738494873" y="2.45000005" z="7.05500031" />
					<vertex x="0.717498779" y="2.52100015" z="-7.0779953" />
					<vertex x="0.706504822" y="2.5309999" z="-7.08200073" />
					<vertex x="0.70249939" y="2.5309999" z="-7.07299805" />
					<vertex x="-7.69950104" y="2.45000005" z="3.64500427" />
					<vertex x="-7.69749451" y="2.45000005" z="3.66000366" />
					<vertex x="-7.69850159" y="2.46599984" z="3.64400482" />
					<vertex x="-0.744499207" y="2.45000005" z="7.06900024" />
					<vertex x="-0.743499756" y="2.46599984" z="7.06900024" />
					<vertex x="-0.738494873" y="2.45000005" z="7.05500031" />
					<vertex x="0.706504822" y="2.5309999" z="-7.08200073" />
					<vertex x="0.720504761" y="2.52100015" z="-7.08899689" />
					<vertex x="0.708503723" y="2.5309999" z="-7.09099579" />
					<vertex x="-7.69850159" y="2.46599984" z="3.64400482" />
					<vertex x="-7.69749451" y="2.45000005" z="3.66000366" />
					<vertex x="-7.69649506" y="2.46599984" z="3.66000366" />
					<vertex x="6.44950104" y="2.54499984" z="2.97000122" />
					<vertex x="6.43849945" y="2.53900027" z="2.96099854" />
					<vertex x="6.43450165" y="2.53900027" z="2.96700287" />
					<vertex x="-7.6914978" y="2.46599984" z="3.67500305" />
					<vertex x="-7.69649506" y="2.46599984" z="3.66000366" />
					<vertex x="-7.69249725" y="2.45000005" z="3.67500305" />
					<vertex x="-7.69749451" y="2.45000005" z="3.66000366" />
					<vertex x="-7.69249725" y="2.45000005" z="3.67500305" />
					<vertex x="-7.69649506" y="2.46599984" z="3.66000366" />
					<vertex x="0.706504822" y="2.5309999" z="-7.08200073" />
					<vertex x="0.717498779" y="2.52100015" z="-7.0779953" />
					<vertex x="0.720504761" y="2.52100015" z="-7.08899689" />
					<vertex x="0.708503723" y="2.5309999" z="-7.09099579" />
					<vertex x="0.720504761" y="2.52100015" z="-7.08899689" />
					<vertex x="0.721504211" y="2.52100015" z="-7.09999847" />
					<vertex x="6.43450165" y="2.53900027" z="2.96700287" />
					<vertex x="6.44650269" y="2.54499984" z="2.97399902" />
					<vertex x="6.44950104" y="2.54499984" z="2.97000122" />
					<vertex x="-0.721496582" y="2.50900006" z="7.06300354" />
					<vertex x="-0.73449707" y="2.49500012" z="7.0719986" />
					<vertex x="-0.726501465" y="2.50900006" z="7.07500458" />
					<vertex x="-7.6855011" y="2.46599984" z="3.68900299" />
					<vertex x="-7.6914978" y="2.46599984" z="3.67500305" />
					<vertex x="-7.68650055" y="2.45000005" z="3.68900299" />
					<vertex x="-7.69249725" y="2.45000005" z="3.67500305" />
					<vertex x="-7.68650055" y="2.45000005" z="3.68900299" />
					<vertex x="-7.6914978" y="2.46599984" z="3.67500305" />
					<vertex x="-0.728500366" y="2.49500012" z="7.06000519" />
					<vertex x="-0.73449707" y="2.49500012" z="7.0719986" />
					<vertex x="-0.721496582" y="2.50900006" z="7.06300354" />
					<vertex x="-7.01049805" y="2.52100015" z="4.8010025" />
					<vertex x="-7.00049591" y="2.5309999" z="4.79499817" />
					<vertex x="-7.66049957" y="2.52100015" z="3.67500305" />
					<vertex x="-0.73449707" y="2.49500012" z="7.0719986" />
					<vertex x="-0.737495422" y="2.49500012" z="7.08599854" />
					<vertex x="-0.726501465" y="2.50900006" z="7.07500458" />
					<vertex x="0.708503723" y="2.5309999" z="-7.09099579" />
					<vertex x="0.721504211" y="2.52100015" z="-7.09999847" />
					<vertex x="0.709503174" y="2.5309999" z="-7.09999847" />
					<vertex x="6.43849945" y="2.53900027" z="2.96099854" />
					<vertex x="6.43450165" y="2.5309999" z="2.94599915" />
					<vertex x="6.42850494" y="2.5309999" z="2.95200348" />
					<vertex x="-7.67549896" y="2.50900006" z="3.66799927" />
					<vertex x="-7.67649841" y="2.49500012" z="3.68399811" />
					<vertex x="-7.66949463" y="2.50900006" z="3.68000031" />
					<vertex x="-0.737495422" y="2.49500012" z="7.08599854" />
					<vertex x="-0.738494873" y="2.49500012" z="7.09999847" />
					<vertex x="-0.729499817" y="2.50900006" z="7.08699799" />
					<vertex x="-7.68249512" y="2.49500012" z="3.67100525" />
					<vertex x="-7.67649841" y="2.49500012" z="3.68399811" />
					<vertex x="-7.67549896" y="2.50900006" z="3.66799927" />
					<vertex x="6.43450165" y="2.53900027" z="2.96700287" />
					<vertex x="6.43849945" y="2.53900027" z="2.96099854" />
					<vertex x="6.42250061" y="2.5309999" z="2.95999908" />
					<vertex x="-0.743499756" y="2.48100019" z="7.08499908" />
					<vertex x="-0.744499207" y="2.48100019" z="7.09999847" />
					<vertex x="-0.737495422" y="2.49500012" z="7.08599854" />
					<vertex x="-7.68249512" y="2.48100019" z="3.68700409" />
					<vertex x="-7.67649841" y="2.49500012" z="3.68399811" />
					<vertex x="-7.68249512" y="2.49500012" z="3.67100525" />
					<vertex x="-0.737495422" y="2.49500012" z="7.08599854" />
					<vertex x="-0.744499207" y="2.48100019" z="7.09999847" />
					<vertex x="-0.738494873" y="2.49500012" z="7.09999847" />
					<vertex x="-0.738494873" y="2.49500012" z="7.09999847" />
					<vertex x="-0.730499268" y="2.50900006" z="7.09999847" />
					<vertex x="-0.729499817" y="2.50900006" z="7.08699799" />
					<vertex x="6.42850494" y="2.5309999" z="2.95200348" />
					<vertex x="6.42250061" y="2.5309999" z="2.95999908" />
					<vertex x="6.43849945" y="2.53900027" z="2.96099854" />
					<vertex x="0.720504761" y="2.52100015" z="-7.08899689" />
					<vertex x="0.717498779" y="2.52100015" z="-7.0779953" />
					<vertex x="0.730499268" y="2.50900006" z="-7.08699799" />
					<vertex x="-7.68849945" y="2.48100019" z="3.67300415" />
					<vertex x="-7.6914978" y="2.46599984" z="3.67500305" />
					<vertex x="-7.68249512" y="2.48100019" z="3.68700409" />
					<vertex x="-0.728500366" y="2.49500012" z="7.06000519" />
					<vertex x="-0.73449707" y="2.48100019" z="7.05699921" />
					<vertex x="-0.739494324" y="2.48100019" z="7.07099915" />
					<vertex x="0.720504761" y="2.52100015" z="-7.08899689" />
					<vertex x="0.730499268" y="2.50900006" z="-7.08699799" />
					<vertex x="0.731498718" y="2.50900006" z="-7.09999847" />
					<vertex x="-0.73449707" y="2.48100019" z="7.05699921" />
					<vertex x="-0.743499756" y="2.46599984" z="7.06900024" />
					<vertex x="-0.739494324" y="2.48100019" z="7.07099915" />
					<vertex x="-0.728500366" y="2.49500012" z="7.06000519" />
					<vertex x="-0.739494324" y="2.48100019" z="7.07099915" />
					<vertex x="-0.73449707" y="2.49500012" z="7.0719986" />
					<vertex x="-0.73449707" y="2.49500012" z="7.0719986" />
					<vertex x="-0.743499756" y="2.48100019" z="7.08499908" />
					<vertex x="-0.737495422" y="2.49500012" z="7.08599854" />
					<vertex x="6.44450378" y="2.52100015" z="2.92500305" />
					<vertex x="6.42950439" y="2.50900006" z="2.92100525" />
					<vertex x="6.4355011" y="2.52100015" z="2.93000031" />
					<vertex x="0.720504761" y="2.52100015" z="-7.08899689" />
					<vertex x="0.731498718" y="2.50900006" z="-7.09999847" />
					<vertex x="0.721504211" y="2.52100015" z="-7.09999847" />
					<vertex x="-0.739494324" y="2.48100019" z="7.07099915" />
					<vertex x="-0.743499756" y="2.48100019" z="7.08499908" />
					<vertex x="-0.73449707" y="2.49500012" z="7.0719986" />
					<vertex x="6.43450165" y="2.5309999" z="2.94599915" />
					<vertex x="6.44150543" y="2.5309999" z="2.94000244" />
					<vertex x="6.42649841" y="2.52100015" z="2.93700409" />
					<vertex x="6.44150543" y="2.5309999" z="2.94000244" />
					<vertex x="6.4355011" y="2.52100015" z="2.93000031" />
					<vertex x="6.42649841" y="2.52100015" z="2.93700409" />
					<vertex x="-5.77849579" y="2.53900027" z="4.11299896" />
					<vertex x="-5.79349518" y="2.54499984" z="4.11800385" />
					<vertex x="-5.77849579" y="2.53900027" z="4.12000275" />
					<vertex x="6.43450165" y="2.5309999" z="2.94599915" />
					<vertex x="6.42649841" y="2.52100015" z="2.93700409" />
					<vertex x="6.42850494" y="2.5309999" z="2.95200348" />
					<vertex x="6.41850281" y="2.52100015" z="2.94499969" />
					<vertex x="6.42850494" y="2.5309999" z="2.95200348" />
					<vertex x="6.42649841" y="2.52100015" z="2.93700409" />
					<vertex x="6.41850281" y="2.52100015" z="2.94499969" />
					<vertex x="6.41249847" y="2.52100015" z="2.95400238" />
					<vertex x="6.42850494" y="2.5309999" z="2.95200348" />
					<vertex x="-0.743499756" y="2.46599984" z="7.06900024" />
					<vertex x="-0.747497559" y="2.46599984" z="7.08499908" />
					<vertex x="-0.739494324" y="2.48100019" z="7.07099915" />
					<vertex x="-0.737495422" y="2.46599984" z="7.05500031" />
					<vertex x="-0.738494873" y="2.45000005" z="7.05500031" />
					<vertex x="-0.743499756" y="2.46599984" z="7.06900024" />
					<vertex x="0.739501953" y="2.49500012" z="-7.09999847" />
					<vertex x="0.731498718" y="2.50900006" z="-7.09999847" />
					<vertex x="0.730499268" y="2.50900006" z="-7.08699799" />
					<vertex x="-0.743499756" y="2.46599984" z="7.06900024" />
					<vertex x="-0.748497009" y="2.45000005" z="7.08399963" />
					<vertex x="-0.747497559" y="2.46599984" z="7.08499908" />
					<vertex x="-0.744499207" y="2.45000005" z="7.06900024" />
					<vertex x="-0.748497009" y="2.45000005" z="7.08399963" />
					<vertex x="-0.743499756" y="2.46599984" z="7.06900024" />
					<vertex x="-0.739494324" y="2.48100019" z="7.07099915" />
					<vertex x="-0.747497559" y="2.46599984" z="7.08499908" />
					<vertex x="-0.743499756" y="2.48100019" z="7.08499908" />
					<vertex x="-5.76649475" y="2.5309999" z="4.10300446" />
					<vertex x="-5.77949524" y="2.53900027" z="4.10600281" />
					<vertex x="-5.77849579" y="2.53900027" z="4.11299896" />
					<vertex x="6.42250061" y="2.5309999" z="2.95999908" />
					<vertex x="6.42850494" y="2.5309999" z="2.95200348" />
					<vertex x="6.41249847" y="2.52100015" z="2.95400238" />
					<vertex x="-0.747497559" y="2.46599984" z="7.08499908" />
					<vertex x="-0.748497009" y="2.46599984" z="7.09999847" />
					<vertex x="-0.744499207" y="2.48100019" z="7.09999847" />
					<vertex x="-0.747497559" y="2.46599984" z="7.08499908" />
					<vertex x="-0.744499207" y="2.48100019" z="7.09999847" />
					<vertex x="-0.743499756" y="2.48100019" z="7.08499908" />
					<vertex x="-5.77949524" y="2.53900027" z="4.10600281" />
					<vertex x="-5.76850128" y="2.5309999" z="4.09400177" />
					<vertex x="-5.78150177" y="2.53900027" z="4.09899902" />
					<vertex x="0.739501953" y="2.49500012" z="-7.09999847" />
					<vertex x="0.730499268" y="2.50900006" z="-7.08699799" />
					<vertex x="0.738502502" y="2.49500012" z="-7.08599854" />
					<vertex x="0.738502502" y="2.49500012" z="-7.08599854" />
					<vertex x="0.744499207" y="2.48100019" z="-7.08499908" />
					<vertex x="0.745498657" y="2.48100019" z="-7.09999847" />
					<vertex x="0.738502502" y="2.49500012" z="-7.08599854" />
					<vertex x="0.745498657" y="2.48100019" z="-7.09999847" />
					<vertex x="0.739501953" y="2.49500012" z="-7.09999847" />
					<vertex x="6.42950439" y="2.50900006" z="2.92100525" />
					<vertex x="6.41950226" y="2.50900006" z="2.92900085" />
					<vertex x="6.4355011" y="2.52100015" z="2.93000031" />
					<vertex x="0.739501953" y="2.49500012" z="-7.09999847" />
					<vertex x="0.731498718" y="2.50900006" z="-8.40000153" />
					<vertex x="0.731498718" y="2.50900006" z="-7.09999847" />
					<vertex x="5.77050018" y="2.5309999" z="-4.13500214" />
					<vertex x="5.75550079" y="2.52100015" z="-4.1289978" />
					<vertex x="5.76650238" y="2.5309999" z="-4.12599945" />
					<vertex x="-5.78150177" y="2.53900027" z="4.09899902" />
					<vertex x="-5.78450012" y="2.53900027" z="4.09200287" />
					<vertex x="-5.79449463" y="2.54499984" z="4.10400391" />
					<vertex x="6.92050171" y="2.5309999" z="-4.81199646" />
					<vertex x="6.914505" y="2.52100015" z="-4.8219986" />
					<vertex x="5.79450226" y="2.5309999" z="-4.16199493" />
					<vertex x="6.4355011" y="2.52100015" z="2.93000031" />
					<vertex x="6.41950226" y="2.50900006" z="2.92900085" />
					<vertex x="6.42649841" y="2.52100015" z="2.93700409" />
					<vertex x="5.78850555" y="2.52100015" z="-4.17199707" />
					<vertex x="5.77249908" y="2.50900006" z="-4.17399597" />
					<vertex x="5.77950287" y="2.52100015" z="-4.16600037" />
					<vertex x="5.78850555" y="2.52100015" z="-4.17199707" />
					<vertex x="5.78350067" y="2.50900006" z="-4.18099976" />
					<vertex x="5.77249908" y="2.50900006" z="-4.17399597" />
					<vertex x="6.41850281" y="2.52100015" z="2.94499969" />
					<vertex x="6.42649841" y="2.52100015" z="2.93700409" />
					<vertex x="6.41049957" y="2.50900006" z="2.93800354" />
					<vertex x="6.41950226" y="2.50900006" z="2.92900085" />
					<vertex x="6.41049957" y="2.50900006" z="2.93800354" />
					<vertex x="6.42649841" y="2.52100015" z="2.93700409" />
					<vertex x="5.77249908" y="2.50900006" z="-4.17399597" />
					<vertex x="5.76350403" y="2.50900006" z="-4.16500092" />
					<vertex x="5.77149963" y="2.52100015" z="-4.15799713" />
					<vertex x="5.77249908" y="2.50900006" z="-4.17399597" />
					<vertex x="5.77149963" y="2.52100015" z="-4.15799713" />
					<vertex x="5.77950287" y="2.52100015" z="-4.16600037" />
					<vertex x="6.41850281" y="2.52100015" z="2.94499969" />
					<vertex x="6.41049957" y="2.50900006" z="2.93800354" />
					<vertex x="6.40350342" y="2.50900006" z="2.94900513" />
					<vertex x="-5.77849579" y="2.53900027" z="4.11299896" />
					<vertex x="-5.77849579" y="2.53900027" z="4.12000275" />
					<vertex x="-5.7654953" y="2.5309999" z="4.11199951" />
					<vertex x="-5.7654953" y="2.5309999" z="4.1210022" />
					<vertex x="-5.7654953" y="2.5309999" z="4.11199951" />
					<vertex x="-5.77849579" y="2.53900027" z="4.12000275" />
					<vertex x="5.76350403" y="2.50900006" z="-4.16500092" />
					<vertex x="5.75550079" y="2.50900006" z="-4.15499878" />
					<vertex x="5.77149963" y="2.52100015" z="-4.15799713" />
					<vertex x="-5.76649475" y="2.5309999" z="4.10300446" />
					<vertex x="-5.77849579" y="2.53900027" z="4.11299896" />
					<vertex x="-5.7654953" y="2.5309999" z="4.11199951" />
					<vertex x="6.41850281" y="2.52100015" z="2.94499969" />
					<vertex x="6.40350342" y="2.50900006" z="2.94900513" />
					<vertex x="6.41249847" y="2.52100015" z="2.95400238" />
					<vertex x="5.74950409" y="2.50900006" z="-4.14399719" />
					<vertex x="5.7594986" y="2.52100015" z="-4.13899994" />
					<vertex x="5.76450348" y="2.52100015" z="-4.14900208" />
					<vertex x="0.748504639" y="2.46599984" z="-7.08499908" />
					<vertex x="0.749504089" y="2.46599984" z="-7.09999847" />
					<vertex x="0.745498657" y="2.48100019" z="-7.09999847" />
					<vertex x="0.748504639" y="2.46599984" z="-7.08499908" />
					<vertex x="0.745498657" y="2.48100019" z="-7.09999847" />
					<vertex x="0.744499207" y="2.48100019" z="-7.08499908" />
					<vertex x="0.749504089" y="2.46599984" z="-7.09999847" />
					<vertex x="0.749504089" y="2.46599984" z="-8.40000153" />
					<vertex x="0.745498657" y="2.48100019" z="-7.09999847" />
					<vertex x="5.75550079" y="2.50900006" z="-4.15499878" />
					<vertex x="5.74950409" y="2.50900006" z="-4.14399719" />
					<vertex x="5.76450348" y="2.52100015" z="-4.14900208" />
					<vertex x="-5.76649475" y="2.5309999" z="4.10300446" />
					<vertex x="-5.76850128" y="2.5309999" z="4.09400177" />
					<vertex x="-5.77949524" y="2.53900027" z="4.10600281" />
					<vertex x="5.74950409" y="2.50900006" z="-4.14399719" />
					<vertex x="5.74549866" y="2.50900006" z="-4.13199615" />
					<vertex x="5.7594986" y="2.52100015" z="-4.13899994" />
					<vertex x="-5.76850128" y="2.5309999" z="4.09400177" />
					<vertex x="-5.77249908" y="2.5309999" z="4.08599854" />
					<vertex x="-5.78150177" y="2.53900027" z="4.09899902" />
					<vertex x="-5.75749969" y="2.52100015" z="4.09000397" />
					<vertex x="-5.76249695" y="2.52100015" z="4.08000183" />
					<vertex x="-5.76850128" y="2.5309999" z="4.09400177" />
					<vertex x="-5.78150177" y="2.53900027" z="4.09899902" />
					<vertex x="-5.77249908" y="2.5309999" z="4.08599854" />
					<vertex x="-5.78450012" y="2.53900027" z="4.09200287" />
					<vertex x="0.748504639" y="2.46599984" z="-7.08499908" />
					<vertex x="0.749504089" y="2.45000005" z="-7.08399963" />
					<vertex x="0.75050354" y="2.45000005" z="-7.09999847" />
					<vertex x="5.7594986" y="2.52100015" z="-4.13899994" />
					<vertex x="5.74549866" y="2.50900006" z="-4.13199615" />
					<vertex x="5.75550079" y="2.52100015" z="-4.1289978" />
					<vertex x="0.748504639" y="2.46599984" z="-7.08499908" />
					<vertex x="0.75050354" y="2.45000005" z="-7.09999847" />
					<vertex x="0.749504089" y="2.46599984" z="-7.09999847" />
					<vertex x="0.75050354" y="2.45000005" z="-7.09999847" />
					<vertex x="0.749504089" y="2.46599984" z="-8.40000153" />
					<vertex x="0.749504089" y="2.46599984" z="-7.09999847" />
					<vertex x="-7.00249481" y="-1.54999995" z="-3.17450714" />
					<vertex x="-6.52349854" y="2.45000005" z="-2.897995" />
					<vertex x="-7.13150024" y="-1.54999995" z="-3.24897766" />
					<vertex x="0.652503967" y="2.54900002" z="-7.08499908" />
					<vertex x="0.655502319" y="2.54900002" z="-7.08499908" />
					<vertex x="0.650505066" y="2.54999995" z="-7.09999847" />
					<vertex x="-5.73949432" y="2.45000005" z="-4.16500092" />
					<vertex x="-5.73249817" y="-1.54999995" z="-4.15100098" />
					<vertex x="-5.73949432" y="-1.54999995" z="-4.16500092" />
					<vertex x="0.659500122" y="2.54900002" z="-7.08699799" />
					<vertex x="0.650505066" y="2.54999995" z="-7.09999847" />
					<vertex x="0.657501221" y="2.54900002" z="-7.08599854" />
					<vertex x="0.655502319" y="2.54900002" z="-7.08499908" />
					<vertex x="0.657501221" y="2.54900002" z="-7.08599854" />
					<vertex x="0.650505066" y="2.54999995" z="-7.09999847" />
					<vertex x="5.77249908" y="2.50900006" z="-4.17399597" />
					<vertex x="5.75749969" y="2.49500012" z="-4.16999817" />
					<vertex x="5.76350403" y="2.50900006" z="-4.16500092" />
					<vertex x="-5.7654953" y="2.5309999" z="4.11199951" />
					<vertex x="-5.7654953" y="2.5309999" z="4.1210022" />
					<vertex x="-5.75349426" y="2.52100015" z="4.11100006" />
					<vertex x="-5.75349426" y="2.52100015" z="4.1230011" />
					<vertex x="-5.75349426" y="2.52100015" z="4.11100006" />
					<vertex x="-5.7654953" y="2.5309999" z="4.1210022" />
					<vertex x="0.659500122" y="2.54900002" z="-7.08699799" />
					<vertex x="0.661499023" y="2.54900002" z="-7.08899689" />
					<vertex x="0.650505066" y="2.54999995" z="-7.09999847" />
					<vertex x="-5.75450134" y="2.52100015" z="4.09999847" />
					<vertex x="-5.76649475" y="2.5309999" z="4.10300446" />
					<vertex x="-5.7654953" y="2.5309999" z="4.11199951" />
					<vertex x="-5.7654953" y="2.5309999" z="4.11199951" />
					<vertex x="-5.75349426" y="2.52100015" z="4.11100006" />
					<vertex x="-5.75450134" y="2.52100015" z="4.09999847" />
					<vertex x="-5.75450134" y="2.52100015" z="4.09999847" />
					<vertex x="-5.75749969" y="2.52100015" z="4.09000397" />
					<vertex x="-5.76649475" y="2.5309999" z="4.10300446" />
					<vertex x="-6.89949799" y="2.45000005" z="-4.84700012" />
					<vertex x="-5.77349854" y="2.45000005" z="-4.1969986" />
					<vertex x="-6.19163513" y="-1.54999995" z="-4.43836975" />
					<vertex x="5.75550079" y="2.50900006" z="-4.15499878" />
					<vertex x="5.74250031" y="2.49500012" z="-4.14699554" />
					<vertex x="5.74950409" y="2.50900006" z="-4.14399719" />
					<vertex x="0.650505066" y="2.54900002" z="-7.08399963" />
					<vertex x="0.652503967" y="2.54900002" z="-7.08499908" />
					<vertex x="0.650505066" y="2.54999995" z="-7.09999847" />
					<vertex x="-2.22349548" y="-2.54999995" z="-11.1809998" />
					<vertex x="-3.30849457" y="-2.54999995" z="-10.9089966" />
					<vertex x="-3.30849457" y="2.45000005" z="-10.9089966" />
					<vertex x="-2.22349548" y="-2.54999995" z="-11.1809998" />
					<vertex x="-3.30849457" y="2.45000005" z="-10.9089966" />
					<vertex x="-2.22349548" y="2.45000005" z="-11.1809998" />
					<vertex x="0.661499023" y="2.54900002" z="-7.08899689" />
					<vertex x="0.663505554" y="2.54900002" z="-7.09099579" />
					<vertex x="0.650505066" y="2.54999995" z="-7.09999847" />
					<vertex x="-3.30849457" y="-2.54999995" z="-10.9089966" />
					<vertex x="-4.36249542" y="-2.54999995" z="-10.5319977" />
					<vertex x="-4.36249542" y="2.45000005" z="-10.5319977" />
					<vertex x="-3.30849457" y="-2.54999995" z="-10.9089966" />
					<vertex x="-4.36249542" y="2.45000005" z="-10.5319977" />
					<vertex x="-3.30849457" y="2.45000005" z="-10.9089966" />
					<vertex x="0.665504456" y="2.54900002" z="-7.09500122" />
					<vertex x="0.650505066" y="2.54999995" z="-7.09999847" />
					<vertex x="0.664505005" y="2.54900002" z="-7.09299469" />
					<vertex x="0.663505554" y="2.54900002" z="-7.09099579" />
					<vertex x="0.664505005" y="2.54900002" z="-7.09299469" />
					<vertex x="0.650505066" y="2.54999995" z="-7.09999847" />
					<vertex x="-4.36249542" y="2.45000005" z="-10.5319977" />
					<vertex x="-5.37349701" y="-2.54999995" z="-10.0540009" />
					<vertex x="-5.37349701" y="2.45000005" z="-10.0540009" />
					<vertex x="0.665504456" y="2.54900002" z="-7.09799957" />
					<vertex x="0.666503906" y="2.54900002" z="-7.09999847" />
					<vertex x="0.650505066" y="2.54999995" z="-7.09999847" />
					<vertex x="-4.36249542" y="-2.54999995" z="-10.5319977" />
					<vertex x="-5.37349701" y="-2.54999995" z="-10.0540009" />
					<vertex x="-4.36249542" y="2.45000005" z="-10.5319977" />
					<vertex x="-6.33349609" y="2.45000005" z="-9.47899628" />
					<vertex x="-5.37349701" y="2.45000005" z="-10.0540009" />
					<vertex x="-6.33349609" y="-2.54999995" z="-9.47899628" />
					<vertex x="-5.37349701" y="-2.54999995" z="-10.0540009" />
					<vertex x="-6.33349609" y="-2.54999995" z="-9.47899628" />
					<vertex x="-5.37349701" y="2.45000005" z="-10.0540009" />
					<vertex x="-6.33349609" y="2.45000005" z="-9.47899628" />
					<vertex x="-6.33349609" y="-2.54999995" z="-9.47899628" />
					<vertex x="-7.23149872" y="-2.54999995" z="-8.81199646" />
					<vertex x="-6.33349609" y="2.45000005" z="-9.47899628" />
					<vertex x="-7.23149872" y="-2.54999995" z="-8.81199646" />
					<vertex x="-7.23149872" y="2.45000005" z="-8.81199646" />
					<vertex x="0.665504456" y="2.54900002" z="-7.09500122" />
					<vertex x="0.665504456" y="2.54900002" z="-7.09799957" />
					<vertex x="0.650505066" y="2.54999995" z="-7.09999847" />
					<vertex x="-8.0605011" y="2.45000005" z="-8.06099701" />
					<vertex x="-7.23149872" y="2.45000005" z="-8.81199646" />
					<vertex x="-8.0605011" y="-2.54999995" z="-8.06099701" />
					<vertex x="5.76750183" y="2.49500012" z="-4.18000031" />
					<vertex x="5.78350067" y="2.50900006" z="-4.18099976" />
					<vertex x="5.77950287" y="2.49500012" z="-4.18799591" />
					<vertex x="-7.23149872" y="-2.54999995" z="-8.81199646" />
					<vertex x="-8.0605011" y="-2.54999995" z="-8.06099701" />
					<vertex x="-7.23149872" y="2.45000005" z="-8.81199646" />
					<vertex x="-8.0605011" y="2.45000005" z="-8.06099701" />
					<vertex x="-8.0605011" y="-2.54999995" z="-8.06099701" />
					<vertex x="-8.81150055" y="-2.54999995" z="-7.23200226" />
					<vertex x="-8.0605011" y="2.45000005" z="-8.06099701" />
					<vertex x="-8.81150055" y="-2.54999995" z="-7.23200226" />
					<vertex x="-8.81150055" y="2.45000005" z="-7.23200226" />
					<vertex x="-7.02749634" y="2.45000005" z="-4.8239975" />
					<vertex x="-7.01649475" y="-1.54999995" z="-4.83499908" />
					<vertex x="-7.02749634" y="-1.54999995" z="-4.8239975" />
					<vertex x="0.652503967" y="2.54900002" z="-7.08499908" />
					<vertex x="0.660499573" y="2.54499984" z="-7.07099915" />
					<vertex x="0.655502319" y="2.54900002" z="-7.08499908" />
					<vertex x="-5.76850128" y="2.5309999" z="4.09400177" />
					<vertex x="-5.76649475" y="2.5309999" z="4.10300446" />
					<vertex x="-5.75749969" y="2.52100015" z="4.09000397" />
					<vertex x="5.78350067" y="2.50900006" z="-4.18099976" />
					<vertex x="5.76750183" y="2.49500012" z="-4.18000031" />
					<vertex x="5.77249908" y="2.50900006" z="-4.17399597" />
					<vertex x="-5.77249908" y="2.5309999" z="4.08599854" />
					<vertex x="-5.76850128" y="2.5309999" z="4.09400177" />
					<vertex x="-5.76249695" y="2.52100015" z="4.08000183" />
					<vertex x="-7.68650055" y="-1.54999995" z="-3.68499756" />
					<vertex x="-7.68650055" y="2.45000005" z="-3.68499756" />
					<vertex x="-7.42845917" y="-1.54999995" z="-4.13199615" />
					<vertex x="0.668502808" y="2.54499984" z="-7.07499695" />
					<vertex x="0.659500122" y="2.54900002" z="-7.08699799" />
					<vertex x="0.657501221" y="2.54900002" z="-7.08599854" />
					<vertex x="5.76750183" y="2.49500012" z="-4.18000031" />
					<vertex x="5.75749969" y="2.49500012" z="-4.16999817" />
					<vertex x="5.77249908" y="2.50900006" z="-4.17399597" />
					<vertex x="-6.41249847" y="2.52100015" z="2.95400238" />
					<vertex x="-6.42250061" y="2.5309999" z="2.95999908" />
					<vertex x="-5.76249695" y="2.52100015" z="4.08000183" />
					<vertex x="5.75749969" y="2.49500012" z="-4.16999817" />
					<vertex x="5.74950409" y="2.49500012" z="-4.15899658" />
					<vertex x="5.76350403" y="2.50900006" z="-4.16500092" />
					<vertex x="-5.75349426" y="2.52100015" z="4.11100006" />
					<vertex x="-5.75349426" y="2.52100015" z="4.1230011" />
					<vertex x="-5.74349976" y="2.50900006" z="4.11100006" />
					<vertex x="-5.74349976" y="2.50900006" z="4.12400055" />
					<vertex x="-5.74349976" y="2.50900006" z="4.11100006" />
					<vertex x="-5.75349426" y="2.52100015" z="4.1230011" />
					<vertex x="5.76350403" y="2.50900006" z="-4.16500092" />
					<vertex x="5.74950409" y="2.49500012" z="-4.15899658" />
					<vertex x="5.75550079" y="2.50900006" z="-4.15499878" />
					<vertex x="-5.75450134" y="2.52100015" z="4.09999847" />
					<vertex x="-5.75349426" y="2.52100015" z="4.11100006" />
					<vertex x="-5.74449921" y="2.50900006" z="4.09799957" />
					<vertex x="5.74950409" y="2.49500012" z="-4.15899658" />
					<vertex x="5.74250031" y="2.49500012" z="-4.14699554" />
					<vertex x="5.75550079" y="2.50900006" z="-4.15499878" />
					<vertex x="0.659500122" y="2.54900002" z="-7.08699799" />
					<vertex x="0.67250061" y="2.54499984" z="-7.0779953" />
					<vertex x="0.661499023" y="2.54900002" z="-7.08899689" />
					<vertex x="5.74950409" y="2.50900006" z="-4.14399719" />
					<vertex x="5.73750305" y="2.49500012" z="-4.13399506" />
					<vertex x="5.74549866" y="2.50900006" z="-4.13199615" />
					<vertex x="-5.74449921" y="2.50900006" z="4.09799957" />
					<vertex x="-5.75349426" y="2.52100015" z="4.11100006" />
					<vertex x="-5.74349976" y="2.50900006" z="4.11100006" />
					<vertex x="0.67250061" y="2.54499984" z="-7.0779953" />
					<vertex x="0.675498962" y="2.54499984" z="-7.08200073" />
					<vertex x="0.661499023" y="2.54900002" z="-7.08899689" />
					<vertex x="-6.47949982" y="2.45000005" z="-2.88500214" />
					<vertex x="-6.49449921" y="-1.54999995" z="-2.88700104" />
					<vertex x="-6.47949982" y="-1.54999995" z="-2.88500214" />
					<vertex x="5.74250031" y="2.49500012" z="-4.14699554" />
					<vertex x="5.73750305" y="2.49500012" z="-4.13399506" />
					<vertex x="5.74950409" y="2.50900006" z="-4.14399719" />
					<vertex x="-5.75450134" y="2.52100015" z="4.09999847" />
					<vertex x="-5.74449921" y="2.50900006" z="4.09799957" />
					<vertex x="-5.74849701" y="2.50900006" z="4.08599854" />
					<vertex x="-6.46350098" y="2.45000005" z="-2.88500214" />
					<vertex x="-6.46350098" y="-1.54999995" z="-2.88500214" />
					<vertex x="-6.44749451" y="-1.54999995" z="-2.88800049" />
					<vertex x="5.73750305" y="2.49500012" z="-4.13399506" />
					<vertex x="5.73550415" y="2.49500012" z="-4.11999512" />
					<vertex x="5.74549866" y="2.50900006" z="-4.13199615" />
					<vertex x="0.663505554" y="2.54900002" z="-7.09099579" />
					<vertex x="0.661499023" y="2.54900002" z="-7.08899689" />
					<vertex x="0.675498962" y="2.54499984" z="-7.08200073" />
					<vertex x="0.663505554" y="2.54900002" z="-7.09099579" />
					<vertex x="0.678504944" y="2.54499984" z="-7.08599854" />
					<vertex x="0.664505005" y="2.54900002" z="-7.09299469" />
					<vertex x="-5.75450134" y="2.52100015" z="4.09999847" />
					<vertex x="-5.74849701" y="2.50900006" z="4.08599854" />
					<vertex x="-5.75749969" y="2.52100015" z="4.09000397" />
					<vertex x="0.663505554" y="2.54900002" z="-7.09099579" />
					<vertex x="0.675498962" y="2.54499984" z="-7.08200073" />
					<vertex x="0.678504944" y="2.54499984" z="-7.08599854" />
					<vertex x="5.77950287" y="2.49500012" z="-4.18799591" />
					<vertex x="5.76350403" y="2.48100019" z="-4.18499756" />
					<vertex x="5.76750183" y="2.49500012" z="-4.18000031" />
					<vertex x="-5.75749969" y="2.52100015" z="4.09000397" />
					<vertex x="-5.75349426" y="2.50900006" z="4.07500458" />
					<vertex x="-5.76249695" y="2.52100015" z="4.08000183" />
					<vertex x="0.664505005" y="2.54900002" z="-7.09299469" />
					<vertex x="0.678504944" y="2.54499984" z="-7.08599854" />
					<vertex x="0.679504395" y="2.54499984" z="-7.08999634" />
					<vertex x="-5.75749969" y="2.52100015" z="4.09000397" />
					<vertex x="-5.74849701" y="2.50900006" z="4.08599854" />
					<vertex x="-5.75349426" y="2.50900006" z="4.07500458" />
					<vertex x="5.77650452" y="2.48100019" z="-4.19300079" />
					<vertex x="5.76350403" y="2.48100019" z="-4.18499756" />
					<vertex x="5.77950287" y="2.49500012" z="-4.18799591" />
					<vertex x="0.664505005" y="2.54900002" z="-7.09299469" />
					<vertex x="0.679504395" y="2.54499984" z="-7.08999634" />
					<vertex x="0.665504456" y="2.54900002" z="-7.09500122" />
					<vertex x="-5.75349426" y="2.50900006" z="4.07500458" />
					<vertex x="-6.40349579" y="2.50900006" z="2.94900513" />
					<vertex x="-5.76249695" y="2.52100015" z="4.08000183" />
					<vertex x="5.76350403" y="2.48100019" z="-4.18499756" />
					<vertex x="5.75350189" y="2.48100019" z="-4.17399597" />
					<vertex x="5.76750183" y="2.49500012" z="-4.18000031" />
					<vertex x="-6.88728333" y="-1.54999995" z="-3.10800171" />
					<vertex x="-6.7105484" y="-1.54999995" z="-3.00597382" />
					<vertex x="-6.95088196" y="-1.54999995" z="-3.14471436" />
					<vertex x="0.665504456" y="2.54900002" z="-7.09500122" />
					<vertex x="0.681503296" y="2.54499984" z="-7.09500122" />
					<vertex x="0.665504456" y="2.54900002" z="-7.09799957" />
					<vertex x="5.76750183" y="2.49500012" z="-4.18000031" />
					<vertex x="5.75350189" y="2.48100019" z="-4.17399597" />
					<vertex x="5.75749969" y="2.49500012" z="-4.16999817" />
					<vertex x="5.75749969" y="2.49500012" z="-4.16999817" />
					<vertex x="5.74349976" y="2.48100019" z="-4.16199493" />
					<vertex x="5.74950409" y="2.49500012" z="-4.15899658" />
					<vertex x="0.67250061" y="2.54499984" z="-7.0779953" />
					<vertex x="0.6875" y="2.53900027" z="-7.07299805" />
					<vertex x="0.675498962" y="2.54499984" z="-7.08200073" />
					<vertex x="-5.74349976" y="2.50900006" z="4.11100006" />
					<vertex x="-5.73649597" y="2.49500012" z="4.09700012" />
					<vertex x="-5.74449921" y="2.50900006" z="4.09799957" />
					<vertex x="5.75749969" y="2.49500012" z="-4.16999817" />
					<vertex x="5.75350189" y="2.48100019" z="-4.17399597" />
					<vertex x="5.74349976" y="2.48100019" z="-4.16199493" />
					<vertex x="5.74349976" y="2.48100019" z="-4.16199493" />
					<vertex x="5.7365036" y="2.48100019" z="-4.14900208" />
					<vertex x="5.74950409" y="2.49500012" z="-4.15899658" />
					<vertex x="-7.69649506" y="-1.54999995" z="-3.60900116" />
					<vertex x="-7.69950104" y="2.45000005" z="-3.62400055" />
					<vertex x="-7.69950104" y="-1.54999995" z="-3.62400055" />
					<vertex x="5.74950409" y="2.49500012" z="-4.15899658" />
					<vertex x="5.7365036" y="2.48100019" z="-4.14900208" />
					<vertex x="5.74250031" y="2.49500012" z="-4.14699554" />
					<vertex x="-6.41949463" y="2.50900006" z="-2.92499542" />
					<vertex x="-6.41049957" y="2.50900006" z="-2.93399811" />
					<vertex x="-6.41849518" y="2.52100015" z="-2.93999481" />
					<vertex x="5.7365036" y="2.48100019" z="-4.14900208" />
					<vertex x="5.73149872" y="2.48100019" z="-4.13500214" />
					<vertex x="5.74250031" y="2.49500012" z="-4.14699554" />
					<vertex x="-5.75349426" y="2.50900006" z="4.07500458" />
					<vertex x="-5.74849701" y="2.50900006" z="4.08599854" />
					<vertex x="-5.74649811" y="2.49500012" z="4.07099915" />
					<vertex x="-6.41049957" y="2.50900006" z="-2.93399811" />
					<vertex x="-6.40349579" y="2.50900006" z="-2.94400024" />
					<vertex x="-6.41849518" y="2.52100015" z="-2.93999481" />
					<vertex x="0.675498962" y="2.54499984" z="-7.08200073" />
					<vertex x="0.6875" y="2.53900027" z="-7.07299805" />
					<vertex x="0.690498352" y="2.53900027" z="-7.07899475" />
					<vertex x="-9.47850037" y="-1.54999995" z="-6.33300018" />
					<vertex x="-9.46160889" y="-1.54999995" z="-6.3557663" />
					<vertex x="-9.47850037" y="-2.54999995" z="-6.33300018" />
					<vertex x="-5.75349426" y="2.50900006" z="-4.06999969" />
					<vertex x="-5.76249695" y="2.52100015" z="-4.07499695" />
					<vertex x="-6.40349579" y="2.50900006" z="-2.94400024" />
					<vertex x="-9.47850037" y="-2.54999995" z="-6.33300018" />
					<vertex x="-9.46160889" y="-1.54999995" z="-6.3557663" />
					<vertex x="-8.81150055" y="-2.54999995" z="-7.23200226" />
					<vertex x="-9.46160889" y="2.45000005" z="-6.3557663" />
					<vertex x="-8.81150055" y="2.45000005" z="-7.23200226" />
					<vertex x="-9.46160889" y="-1.54999995" z="-6.3557663" />
					<vertex x="-8.81150055" y="-2.54999995" z="-7.23200226" />
					<vertex x="-9.46160889" y="-1.54999995" z="-6.3557663" />
					<vertex x="-8.81150055" y="2.45000005" z="-7.23200226" />
					<vertex x="5.74250031" y="2.49500012" z="-4.14699554" />
					<vertex x="5.73149872" y="2.48100019" z="-4.13500214" />
					<vertex x="5.73750305" y="2.49500012" z="-4.13399506" />
					<vertex x="-10.0534973" y="-1.54999995" z="-5.37400055" />
					<vertex x="-9.47850037" y="-1.54999995" z="-6.33300018" />
					<vertex x="-9.47850037" y="-2.54999995" z="-6.33300018" />
					<vertex x="-6.41449738" y="2.49500012" z="-2.91899872" />
					<vertex x="-6.40449524" y="2.49500012" z="-2.92900085" />
					<vertex x="-6.41949463" y="2.50900006" z="-2.92499542" />
					<vertex x="-5.72750092" y="-1.54999995" z="-4.13700104" />
					<vertex x="-5.72750092" y="2.45000005" z="-4.13700104" />
					<vertex x="-5.7265625" y="-1.54999995" z="-4.13199615" />
					<vertex x="-10.0534973" y="-1.54999995" z="-5.37400055" />
					<vertex x="-8.5124054" y="-1.54999995" z="-5.96253967" />
					<vertex x="-9.47850037" y="-1.54999995" z="-6.33300018" />
					<vertex x="-9.46160889" y="-1.54999995" z="-6.3557663" />
					<vertex x="-9.47850037" y="-1.54999995" z="-6.33300018" />
					<vertex x="-8.5124054" y="-1.54999995" z="-5.96253967" />
					<vertex x="-0.748497009" y="2.45000005" z="7.08399963" />
					<vertex x="-0.74949646" y="2.45000005" z="7.09999847" />
					<vertex x="-0.747497559" y="2.46599984" z="7.08499908" />
					<vertex x="-8.5124054" y="-1.54999995" z="-5.96253967" />
					<vertex x="-8.5124054" y="2.45000005" z="-5.96253967" />
					<vertex x="-9.46160889" y="-1.54999995" z="-6.3557663" />
					<vertex x="-0.747497559" y="2.46599984" z="7.08499908" />
					<vertex x="-0.74949646" y="2.45000005" z="7.09999847" />
					<vertex x="-0.748497009" y="2.46599984" z="7.09999847" />
					<vertex x="-6.40349579" y="2.50900006" z="-2.94400024" />
					<vertex x="-6.39649963" y="2.49500012" z="-2.93999481" />
					<vertex x="-5.75349426" y="2.50900006" z="-4.06999969" />
					<vertex x="-2.02849579" y="-1.54999995" z="-10.2029953" />
					<vertex x="-3.01950073" y="-1.54999995" z="-9.95500183" />
					<vertex x="-2.03250122" y="-1.54999995" z="-6.7009964" />
					<vertex x="-0.649497986" y="2.54999995" z="7.09999847" />
					<vertex x="-0.665496826" y="2.54900002" z="8.40000153" />
					<vertex x="-0.649497986" y="2.54999995" z="8.40000153" />
					<vertex x="-1.3655014" y="-1.54999995" z="-6.86799622" />
					<vertex x="-2.02849579" y="-1.54999995" z="-10.2029953" />
					<vertex x="-2.03250122" y="-1.54999995" z="-6.7009964" />
					<vertex x="6.42950439" y="2.50900006" z="2.92100525" />
					<vertex x="6.414505" y="2.49500012" z="2.92300415" />
					<vertex x="6.41950226" y="2.50900006" z="2.92900085" />
					<vertex x="6.42549896" y="2.49500012" z="2.91500092" />
					<vertex x="6.414505" y="2.49500012" z="2.92300415" />
					<vertex x="6.42950439" y="2.50900006" z="2.92100525" />
					<vertex x="-0.694496155" y="2.53900027" z="8.40000153" />
					<vertex x="-0.680496216" y="2.54499984" z="7.09999847" />
					<vertex x="-0.694496155" y="2.53900027" z="7.09300232" />
					<vertex x="-2.67949677" y="-1.54999995" z="-6.46900177" />
					<vertex x="-2.03250122" y="-1.54999995" z="-6.7009964" />
					<vertex x="-3.98049927" y="-1.54999995" z="-9.61100006" />
					<vertex x="-0.694496155" y="2.53900027" z="7.09300232" />
					<vertex x="-0.708496094" y="2.5309999" z="7.09999847" />
					<vertex x="-0.694496155" y="2.53900027" z="8.40000153" />
					<vertex x="-0.708496094" y="2.5309999" z="8.40000153" />
					<vertex x="-0.694496155" y="2.53900027" z="8.40000153" />
					<vertex x="-0.708496094" y="2.5309999" z="7.09999847" />
					<vertex x="6.414505" y="2.49500012" z="2.92300415" />
					<vertex x="6.40450287" y="2.49500012" z="2.93299866" />
					<vertex x="6.41950226" y="2.50900006" z="2.92900085" />
					<vertex x="-0.730499268" y="2.50900006" z="7.09999847" />
					<vertex x="-0.730499268" y="2.50900006" z="8.40000153" />
					<vertex x="-0.720497131" y="2.52100015" z="7.09999847" />
					<vertex x="-3.30049896" y="-1.54999995" z="-6.17599487" />
					<vertex x="-2.67949677" y="-1.54999995" z="-6.46900177" />
					<vertex x="-3.98049927" y="-1.54999995" z="-9.61100006" />
					<vertex x="-5.77849579" y="-1.54999995" z="-8.64900208" />
					<vertex x="-3.30049896" y="-1.54999995" z="-6.17599487" />
					<vertex x="-4.90349579" y="-1.54999995" z="-9.17399597" />
					<vertex x="-6.59849548" y="-1.54999995" z="-8.04100037" />
					<vertex x="-4.4414978" y="-1.54999995" z="-5.41300201" />
					<vertex x="-5.77849579" y="-1.54999995" z="-8.64900208" />
					<vertex x="-7.35549927" y="-1.54999995" z="-7.35599518" />
					<vertex x="-4.95149994" y="-1.54999995" z="-4.95199585" />
					<vertex x="-6.59849548" y="-1.54999995" z="-8.04100037" />
					<vertex x="-3.98049927" y="-1.54999995" z="-9.61100006" />
					<vertex x="-4.90349579" y="-1.54999995" z="-9.17399597" />
					<vertex x="-3.30049896" y="-1.54999995" z="-6.17599487" />
					<vertex x="-6.42549896" y="2.49500012" z="-2.90999603" />
					<vertex x="-6.41049957" y="2.48100019" z="-2.91400146" />
					<vertex x="-6.41449738" y="2.49500012" z="-2.91899872" />
					<vertex x="-6.42549896" y="2.49500012" z="-2.90999603" />
					<vertex x="-6.42250061" y="2.48100019" z="-2.90499878" />
					<vertex x="-6.41049957" y="2.48100019" z="-2.91400146" />
					<vertex x="-0.730499268" y="2.50900006" z="8.40000153" />
					<vertex x="-0.730499268" y="2.50900006" z="7.09999847" />
					<vertex x="-0.738494873" y="2.49500012" z="7.09999847" />
					<vertex x="-2.67949677" y="-2.54999995" z="-6.46900177" />
					<vertex x="-2.67949677" y="-1.54999995" z="-6.46900177" />
					<vertex x="-3.30049896" y="-2.54999995" z="-6.17599487" />
					<vertex x="-0.744499207" y="2.48100019" z="8.40000153" />
					<vertex x="-0.738494873" y="2.49500012" z="7.09999847" />
					<vertex x="-0.744499207" y="2.48100019" z="7.09999847" />
					<vertex x="6.44049835" y="2.50900006" z="2.91500092" />
					<vertex x="6.4375" y="2.49500012" z="2.90800476" />
					<vertex x="6.42549896" y="2.49500012" z="2.91500092" />
					<vertex x="-2.03250122" y="-2.54999995" z="-6.7009964" />
					<vertex x="-2.03250122" y="-1.54999995" z="-6.7009964" />
					<vertex x="-2.67949677" y="-1.54999995" z="-6.46900177" />
					<vertex x="-2.03250122" y="-2.54999995" z="-6.7009964" />
					<vertex x="-2.67949677" y="-1.54999995" z="-6.46900177" />
					<vertex x="-2.67949677" y="-2.54999995" z="-6.46900177" />
					<vertex x="-0.748497009" y="2.46599984" z="7.09999847" />
					<vertex x="-0.744499207" y="2.48100019" z="8.40000153" />
					<vertex x="-0.744499207" y="2.48100019" z="7.09999847" />
					<vertex x="-6.41049957" y="2.50900006" z="-2.93399811" />
					<vertex x="-6.41949463" y="2.50900006" z="-2.92499542" />
					<vertex x="-6.40449524" y="2.49500012" z="-2.92900085" />
					<vertex x="-6.41049957" y="2.50900006" z="-2.93399811" />
					<vertex x="-6.39649963" y="2.49500012" z="-2.93999481" />
					<vertex x="-6.40349579" y="2.50900006" z="-2.94400024" />
					<vertex x="-6.41049957" y="2.50900006" z="-2.93399811" />
					<vertex x="-6.40449524" y="2.49500012" z="-2.92900085" />
					<vertex x="-6.39649963" y="2.49500012" z="-2.93999481" />
					<vertex x="-8.04049683" y="-1.54999995" z="-6.59899902" />
					<vertex x="-7.35549927" y="-1.54999995" z="-7.35599518" />
					<vertex x="-7.35549927" y="2.45000005" z="-7.35599518" />
					<vertex x="-8.04049683" y="-1.54999995" z="-6.59899902" />
					<vertex x="-7.35549927" y="2.45000005" z="-7.35599518" />
					<vertex x="-8.04049683" y="2.45000005" z="-6.59899902" />
					<vertex x="6.42549896" y="2.49500012" z="2.91500092" />
					<vertex x="6.42950439" y="2.50900006" z="2.92100525" />
					<vertex x="6.44049835" y="2.50900006" z="2.91500092" />
					<vertex x="-7.35549927" y="-1.54999995" z="-7.35599518" />
					<vertex x="-6.59849548" y="-1.54999995" z="-8.04100037" />
					<vertex x="-6.59849548" y="2.45000005" z="-8.04100037" />
					<vertex x="-7.35549927" y="-1.54999995" z="-7.35599518" />
					<vertex x="-6.59849548" y="2.45000005" z="-8.04100037" />
					<vertex x="-7.35549927" y="2.45000005" z="-7.35599518" />
					<vertex x="-6.59849548" y="-1.54999995" z="-8.04100037" />
					<vertex x="-5.77849579" y="-1.54999995" z="-8.64900208" />
					<vertex x="-5.77849579" y="2.45000005" z="-8.64900208" />
					<vertex x="-6.59849548" y="-1.54999995" z="-8.04100037" />
					<vertex x="-5.77849579" y="2.45000005" z="-8.64900208" />
					<vertex x="-6.59849548" y="2.45000005" z="-8.04100037" />
					<vertex x="-5.77849579" y="-1.54999995" z="-8.64900208" />
					<vertex x="-4.90349579" y="-1.54999995" z="-9.17399597" />
					<vertex x="-4.90349579" y="2.45000005" z="-9.17399597" />
					<vertex x="-5.77849579" y="-1.54999995" z="-8.64900208" />
					<vertex x="-4.90349579" y="2.45000005" z="-9.17399597" />
					<vertex x="-5.77849579" y="2.45000005" z="-8.64900208" />
					<vertex x="-4.90349579" y="-1.54999995" z="-9.17399597" />
					<vertex x="-3.98049927" y="-1.54999995" z="-9.61100006" />
					<vertex x="-3.98049927" y="2.45000005" z="-9.61100006" />
					<vertex x="-4.90349579" y="-1.54999995" z="-9.17399597" />
					<vertex x="-3.98049927" y="2.45000005" z="-9.61100006" />
					<vertex x="-4.90349579" y="2.45000005" z="-9.17399597" />
					<vertex x="6.41049957" y="2.50900006" z="2.93800354" />
					<vertex x="6.41950226" y="2.50900006" z="2.92900085" />
					<vertex x="6.40450287" y="2.49500012" z="2.93299866" />
					<vertex x="-3.98049927" y="-1.54999995" z="-9.61100006" />
					<vertex x="-3.01950073" y="-1.54999995" z="-9.95500183" />
					<vertex x="-3.01950073" y="2.45000005" z="-9.95500183" />
					<vertex x="-3.98049927" y="-1.54999995" z="-9.61100006" />
					<vertex x="-3.01950073" y="2.45000005" z="-9.95500183" />
					<vertex x="-3.98049927" y="2.45000005" z="-9.61100006" />
					<vertex x="6.41049957" y="2.50900006" z="2.93800354" />
					<vertex x="6.39649963" y="2.49500012" z="2.94499969" />
					<vertex x="6.40350342" y="2.50900006" z="2.94900513" />
					<vertex x="-3.01950073" y="-1.54999995" z="-9.95500183" />
					<vertex x="-2.02849579" y="-1.54999995" z="-10.2029953" />
					<vertex x="-2.02849579" y="2.45000005" z="-10.2029953" />
					<vertex x="-3.01950073" y="-1.54999995" z="-9.95500183" />
					<vertex x="-2.02849579" y="2.45000005" z="-10.2029953" />
					<vertex x="-3.01950073" y="2.45000005" z="-9.95500183" />
					<vertex x="-1.01950073" y="2.45000005" z="-10.3519974" />
					<vertex x="-2.02849579" y="2.45000005" z="-10.2029953" />
					<vertex x="-2.02849579" y="-1.54999995" z="-10.2029953" />
					<vertex x="6.40450287" y="2.49500012" z="2.93299866" />
					<vertex x="6.39649963" y="2.49500012" z="2.94499969" />
					<vertex x="6.41049957" y="2.50900006" z="2.93800354" />
					<vertex x="10.5325012" y="-2.54999995" z="-4.36299896" />
					<vertex x="10.5325012" y="-1.54999995" z="-4.36299896" />
					<vertex x="10.8974991" y="-1.54999995" z="-3.34254456" />
					<vertex x="10.5325012" y="-2.54999995" z="-4.36299896" />
					<vertex x="10.8974991" y="-1.54999995" z="-3.34254456" />
					<vertex x="10.8974991" y="-2.54999995" z="-3.34254456" />
					<vertex x="10.0545044" y="-2.54999995" z="-5.37400055" />
					<vertex x="10.0545044" y="-1.54999995" z="-5.37400055" />
					<vertex x="10.5325012" y="-1.54999995" z="-4.36299896" />
					<vertex x="10.0545044" y="-2.54999995" z="-5.37400055" />
					<vertex x="10.5325012" y="-1.54999995" z="-4.36299896" />
					<vertex x="10.5325012" y="-2.54999995" z="-4.36299896" />
					<vertex x="-6.40449524" y="2.49500012" z="-2.92900085" />
					<vertex x="-6.41449738" y="2.49500012" z="-2.91899872" />
					<vertex x="-6.39949799" y="2.48100019" z="-2.92499542" />
					<vertex x="-6.41049957" y="2.48100019" z="-2.91400146" />
					<vertex x="-6.39949799" y="2.48100019" z="-2.92499542" />
					<vertex x="-6.41449738" y="2.49500012" z="-2.91899872" />
					<vertex x="9.47949982" y="-1.54999995" z="-6.33300018" />
					<vertex x="10.0545044" y="-1.54999995" z="-5.37400055" />
					<vertex x="10.0545044" y="-2.54999995" z="-5.37400055" />
					<vertex x="-6.40449524" y="2.49500012" z="-2.92900085" />
					<vertex x="-6.39949799" y="2.48100019" z="-2.92499542" />
					<vertex x="-6.39149475" y="2.48100019" z="-2.93699646" />
					<vertex x="6.4375" y="2.49500012" z="2.90800476" />
					<vertex x="6.42150116" y="2.48100019" z="2.91000366" />
					<vertex x="6.42549896" y="2.49500012" z="2.91500092" />
					<vertex x="-6.39949799" y="2.48100019" z="-2.92499542" />
					<vertex x="-6.3884964" y="2.46599984" z="-2.93499756" />
					<vertex x="-6.39149475" y="2.48100019" z="-2.93699646" />
					<vertex x="0.709503174" y="2.5309999" z="8.40000153" />
					<vertex x="0.709503174" y="2.5309999" z="7.09999847" />
					<vertex x="0.695503235" y="2.53900027" z="7.09999847" />
					<vertex x="6.4355011" y="2.48100019" z="2.90200043" />
					<vertex x="6.42150116" y="2.48100019" z="2.91000366" />
					<vertex x="6.4375" y="2.49500012" z="2.90800476" />
					<vertex x="-6.40449524" y="2.49500012" z="-2.92900085" />
					<vertex x="-6.39149475" y="2.48100019" z="-2.93699646" />
					<vertex x="-6.39649963" y="2.49500012" z="-2.93999481" />
					<vertex x="6.46350098" y="-1.54999995" z="-2.88500214" />
					<vertex x="6.47850037" y="2.45000005" z="-2.88500214" />
					<vertex x="6.46350098" y="2.45000005" z="-2.88500214" />
					<vertex x="6.42150116" y="2.48100019" z="2.91000366" />
					<vertex x="6.41049957" y="2.48100019" z="2.91899872" />
					<vertex x="6.42549896" y="2.49500012" z="2.91500092" />
					<vertex x="0.739501953" y="2.49500012" z="7.09999847" />
					<vertex x="0.731498718" y="2.50900006" z="7.09999847" />
					<vertex x="0.739501953" y="2.49500012" z="8.40000153" />
					<vertex x="6.41950226" y="2.46599984" z="2.90599823" />
					<vertex x="6.42150116" y="2.48100019" z="2.91000366" />
					<vertex x="6.4355011" y="2.48100019" z="2.90200043" />
					<vertex x="0.739501953" y="2.49500012" z="8.40000153" />
					<vertex x="0.745498657" y="2.48100019" z="7.09999847" />
					<vertex x="0.739501953" y="2.49500012" z="7.09999847" />
					<vertex x="-6.4355011" y="2.48100019" z="-2.897995" />
					<vertex x="-6.43349457" y="2.46599984" z="-2.89499664" />
					<vertex x="-6.42250061" y="2.48100019" z="-2.90499878" />
					<vertex x="-6.42250061" y="2.48100019" z="-2.90499878" />
					<vertex x="-6.40750122" y="2.46599984" z="-2.91099548" />
					<vertex x="-6.41049957" y="2.48100019" z="-2.91400146" />
					<vertex x="6.42549896" y="2.49500012" z="2.91500092" />
					<vertex x="6.41049957" y="2.48100019" z="2.91899872" />
					<vertex x="6.414505" y="2.49500012" z="2.92300415" />
					<vertex x="6.414505" y="2.49500012" z="2.92300415" />
					<vertex x="6.39950562" y="2.48100019" z="2.92900085" />
					<vertex x="6.40450287" y="2.49500012" z="2.93299866" />
					<vertex x="-6.42250061" y="2.48100019" z="-2.90499878" />
					<vertex x="-6.42050171" y="2.46599984" z="-2.90200043" />
					<vertex x="-6.40750122" y="2.46599984" z="-2.91099548" />
					<vertex x="-6.41049957" y="2.48100019" z="-2.91400146" />
					<vertex x="-6.40750122" y="2.46599984" z="-2.91099548" />
					<vertex x="-6.39749908" y="2.46599984" z="-2.92299652" />
					<vertex x="6.46350098" y="-1.54999995" z="-2.88500214" />
					<vertex x="6.47850037" y="-1.54999995" z="-2.88500214" />
					<vertex x="6.47850037" y="2.45000005" z="-2.88500214" />
					<vertex x="6.41049957" y="2.48100019" z="2.91899872" />
					<vertex x="6.39950562" y="2.48100019" z="2.92900085" />
					<vertex x="6.414505" y="2.49500012" z="2.92300415" />
					<vertex x="6.39950562" y="2.48100019" z="2.92900085" />
					<vertex x="6.39150238" y="2.48100019" z="2.94200134" />
					<vertex x="6.40450287" y="2.49500012" z="2.93299866" />
					<vertex x="6.39649963" y="2.46599984" z="2.92700195" />
					<vertex x="6.38850403" y="2.46599984" z="2.94000244" />
					<vertex x="6.39950562" y="2.48100019" z="2.92900085" />
					<vertex x="-6.39749908" y="2.46599984" z="-2.92299652" />
					<vertex x="-6.39949799" y="2.48100019" z="-2.92499542" />
					<vertex x="-6.41049957" y="2.48100019" z="-2.91400146" />
					<vertex x="6.40450287" y="2.49500012" z="2.93299866" />
					<vertex x="6.39150238" y="2.48100019" z="2.94200134" />
					<vertex x="6.39649963" y="2.49500012" z="2.94499969" />
					<vertex x="0.665504456" y="2.54900002" z="8.40200043" />
					<vertex x="0.681503296" y="2.54499984" z="8.40499878" />
					<vertex x="0.681503296" y="2.54499984" z="8.40000153" />
					<vertex x="0.665504456" y="2.54900002" z="8.40499878" />
					<vertex x="0.681503296" y="2.54499984" z="8.40499878" />
					<vertex x="0.665504456" y="2.54900002" z="8.40200043" />
					<vertex x="-6.3884964" y="2.46599984" z="-2.93499756" />
					<vertex x="-6.39949799" y="2.48100019" z="-2.92499542" />
					<vertex x="-6.39749908" y="2.46599984" z="-2.92299652" />
					<vertex x="7.69950104" y="-1.54999995" z="-3.62400055" />
					<vertex x="7.69950104" y="-1.54999995" z="-3.63999939" />
					<vertex x="7.69950104" y="2.45000005" z="-3.62400055" />
					<vertex x="0.679504395" y="2.54499984" z="8.41000366" />
					<vertex x="0.681503296" y="2.54499984" z="8.40499878" />
					<vertex x="0.665504456" y="2.54900002" z="8.40499878" />
					<vertex x="6.42150116" y="2.48100019" z="2.91000366" />
					<vertex x="6.41950226" y="2.46599984" z="2.90599823" />
					<vertex x="6.40750122" y="2.46599984" z="2.91600037" />
					<vertex x="7.69950104" y="2.45000005" z="-3.63999939" />
					<vertex x="7.69950104" y="2.45000005" z="-3.62400055" />
					<vertex x="7.69950104" y="-1.54999995" z="-3.63999939" />
					<vertex x="0.679504395" y="2.54499984" z="8.41000366" />
					<vertex x="0.695503235" y="2.53900027" z="8.40700531" />
					<vertex x="0.681503296" y="2.54499984" z="8.40499878" />
					<vertex x="6.42150116" y="2.48100019" z="2.91000366" />
					<vertex x="6.40750122" y="2.46599984" z="2.91600037" />
					<vertex x="6.41049957" y="2.48100019" z="2.91899872" />
					<vertex x="0.681503296" y="2.54499984" z="7.09500122" />
					<vertex x="0.681503296" y="2.54499984" z="8.40000153" />
					<vertex x="0.695503235" y="2.53900027" z="7.09999847" />
					<vertex x="6.40750122" y="2.46599984" z="2.91600037" />
					<vertex x="6.39649963" y="2.46599984" z="2.92700195" />
					<vertex x="6.41049957" y="2.48100019" z="2.91899872" />
					<vertex x="-6.42050171" y="2.46599984" z="-2.90200043" />
					<vertex x="-6.41949463" y="2.45000005" z="-2.90100098" />
					<vertex x="-6.40650177" y="2.45000005" z="-2.91099548" />
					<vertex x="0.695503235" y="2.53900027" z="8.40700531" />
					<vertex x="0.695503235" y="2.53900027" z="7.09999847" />
					<vertex x="0.681503296" y="2.54499984" z="8.40000153" />
					<vertex x="0.681503296" y="2.54499984" z="8.40499878" />
					<vertex x="0.695503235" y="2.53900027" z="8.40700531" />
					<vertex x="0.681503296" y="2.54499984" z="8.40000153" />
					<vertex x="-6.42050171" y="2.46599984" z="-2.90200043" />
					<vertex x="-6.40650177" y="2.45000005" z="-2.91099548" />
					<vertex x="-6.40750122" y="2.46599984" z="-2.91099548" />
					<vertex x="6.41049957" y="2.48100019" z="2.91899872" />
					<vertex x="6.39649963" y="2.46599984" z="2.92700195" />
					<vertex x="6.39950562" y="2.48100019" z="2.92900085" />
					<vertex x="-6.39649963" y="2.45000005" z="-2.92199707" />
					<vertex x="-6.39749908" y="2.46599984" z="-2.92299652" />
					<vertex x="-6.40750122" y="2.46599984" z="-2.91099548" />
					<vertex x="6.39150238" y="2.48100019" z="2.94200134" />
					<vertex x="6.39950562" y="2.48100019" z="2.92900085" />
					<vertex x="6.38850403" y="2.46599984" z="2.94000244" />
					<vertex x="-6.40750122" y="2.46599984" z="-2.91099548" />
					<vertex x="-6.40650177" y="2.45000005" z="-2.91099548" />
					<vertex x="-6.39649963" y="2.45000005" z="-2.92199707" />
					<vertex x="0.695503235" y="2.53900027" z="8.40700531" />
					<vertex x="0.709503174" y="2.5309999" z="8.40000153" />
					<vertex x="0.695503235" y="2.53900027" z="7.09999847" />
					<vertex x="0.709503174" y="2.5309999" z="8.40000153" />
					<vertex x="0.695503235" y="2.53900027" z="8.40700531" />
					<vertex x="0.708503723" y="2.5309999" z="8.40900421" />
					<vertex x="6.40650177" y="2.45000005" z="2.91500092" />
					<vertex x="6.40750122" y="2.46599984" z="2.91600037" />
					<vertex x="6.41950226" y="2.46599984" z="2.90599823" />
					<vertex x="7.02750397" y="-1.54999995" z="-4.8239975" />
					<vertex x="7.01650238" y="2.45000005" z="-4.83499908" />
					<vertex x="7.02750397" y="2.45000005" z="-4.8239975" />
					<vertex x="-6.39749908" y="2.46599984" z="-2.92299652" />
					<vertex x="-6.39649963" y="2.45000005" z="-2.92199707" />
					<vertex x="-6.38749695" y="2.45000005" z="-2.93499756" />
					<vertex x="-6.39749908" y="2.46599984" z="-2.92299652" />
					<vertex x="-6.38749695" y="2.45000005" z="-2.93499756" />
					<vertex x="-6.3884964" y="2.46599984" z="-2.93499756" />
					<vertex x="6.41950226" y="2.46599984" z="2.90599823" />
					<vertex x="6.41950226" y="2.45000005" z="2.90499878" />
					<vertex x="6.40650177" y="2.45000005" z="2.91500092" />
					<vertex x="-5.73749542" y="2.45000005" z="-4.06099701" />
					<vertex x="-5.73849487" y="2.46599984" z="-4.06099701" />
					<vertex x="-6.38749695" y="2.45000005" z="-2.93499756" />
					<vertex x="0.708503723" y="2.5309999" z="8.40900421" />
					<vertex x="0.720504761" y="2.52100015" z="8.41100311" />
					<vertex x="0.721504211" y="2.52100015" z="8.40000153" />
					<vertex x="6.39649963" y="2.45000005" z="2.9260025" />
					<vertex x="6.40750122" y="2.46599984" z="2.91600037" />
					<vertex x="6.40650177" y="2.45000005" z="2.91500092" />
					<vertex x="-5.94726562" y="-1.54999995" z="-4.29730988" />
					<vertex x="-6.10749817" y="-1.54999995" z="-4.38980865" />
					<vertex x="-5.78158569" y="-1.54999995" z="-4.20166779" />
					<vertex x="-6.19163513" y="-1.54999995" z="-4.43836975" />
					<vertex x="-6.54768372" y="-1.54999995" z="-4.64391327" />
					<vertex x="-6.89949799" y="2.45000005" z="-4.84700012" />
					<vertex x="0.708503723" y="2.5309999" z="8.40900421" />
					<vertex x="0.721504211" y="2.52100015" z="8.40000153" />
					<vertex x="0.709503174" y="2.5309999" z="8.40000153" />
					<vertex x="-6.89949799" y="-1.54999995" z="-4.84700012" />
					<vertex x="-6.89949799" y="2.45000005" z="-4.84700012" />
					<vertex x="-6.54768372" y="-1.54999995" z="-4.64391327" />
					<vertex x="-6.91349792" y="2.45000005" z="-4.85399628" />
					<vertex x="-6.89949799" y="-1.54999995" z="-4.84700012" />
					<vertex x="-6.91349792" y="-1.54999995" z="-4.85399628" />
					<vertex x="-6.47449493" y="2.54900002" z="-2.96900177" />
					<vertex x="-6.47549438" y="2.54499984" z="-2.95399475" />
					<vertex x="-6.47249603" y="2.54900002" z="-2.96900177" />
					<vertex x="-6.47249603" y="2.54900002" z="-2.96900177" />
					<vertex x="-6.46549988" y="2.54499984" z="-2.95500183" />
					<vertex x="-6.46949768" y="2.54900002" z="-2.97000122" />
					<vertex x="-6.47249603" y="2.54900002" z="-2.96900177" />
					<vertex x="-6.47049713" y="2.54499984" z="-2.95399475" />
					<vertex x="-6.46549988" y="2.54499984" z="-2.95500183" />
					<vertex x="-6.94449615" y="-1.54999995" z="-4.86100006" />
					<vertex x="-6.960495" y="-1.54999995" z="-4.86000061" />
					<vertex x="-6.960495" y="2.45000005" z="-4.86000061" />
					<vertex x="0.720504761" y="2.52100015" z="8.41100311" />
					<vertex x="0.731498718" y="2.50900006" z="8.40000153" />
					<vertex x="0.721504211" y="2.52100015" z="8.40000153" />
					<vertex x="-6.960495" y="-1.54999995" z="-4.86000061" />
					<vertex x="-6.97549438" y="-1.54999995" z="-4.85700226" />
					<vertex x="-6.960495" y="2.45000005" z="-4.86000061" />
					<vertex x="0.731498718" y="2.50900006" z="8.40000153" />
					<vertex x="0.731498718" y="2.50900006" z="7.09999847" />
					<vertex x="0.721504211" y="2.52100015" z="8.40000153" />
					<vertex x="-7.00450134" y="-1.54999995" z="-4.84500122" />
					<vertex x="-7.00450134" y="2.45000005" z="-4.84500122" />
					<vertex x="-7.00249481" y="-1.54999995" z="-4.84600067" />
					<vertex x="-6.46350098" y="2.54900002" z="-2.97299957" />
					<vertex x="-6.47349548" y="2.54999995" z="-2.98500061" />
					<vertex x="-6.46549988" y="2.54900002" z="-2.97200012" />
					<vertex x="-6.46749878" y="2.54900002" z="-2.97100067" />
					<vertex x="-6.46549988" y="2.54900002" z="-2.97200012" />
					<vertex x="-6.47349548" y="2.54999995" z="-2.98500061" />
					<vertex x="0.739501953" y="2.49500012" z="8.40000153" />
					<vertex x="0.731498718" y="2.50900006" z="7.09999847" />
					<vertex x="0.731498718" y="2.50900006" z="8.40000153" />
					<vertex x="-6.460495" y="2.54900002" z="-2.97699738" />
					<vertex x="-5.8105011" y="2.54900002" z="-4.10299683" />
					<vertex x="-6.47349548" y="2.54999995" z="-2.98500061" />
					<vertex x="-5.88809967" y="-1.54999995" z="-3.80010986" />
					<vertex x="-5.73749542" y="2.45000005" z="-4.06099701" />
					<vertex x="-6.10749817" y="-1.54999995" z="-3.42004395" />
					<vertex x="0.745498657" y="2.48100019" z="8.40000153" />
					<vertex x="0.745498657" y="2.48100019" z="7.09999847" />
					<vertex x="0.739501953" y="2.49500012" z="8.40000153" />
					<vertex x="-6.48149872" y="2.54900002" z="-2.97100067" />
					<vertex x="-6.48949432" y="2.54499984" z="-2.95800018" />
					<vertex x="-6.48449707" y="2.54499984" z="-2.95600128" />
					<vertex x="0.749504089" y="2.46599984" z="8.40000153" />
					<vertex x="0.745498657" y="2.48100019" z="7.09999847" />
					<vertex x="0.745498657" y="2.48100019" z="8.40000153" />
					<vertex x="-5.73749542" y="-1.54999995" z="-4.06099701" />
					<vertex x="-5.73749542" y="2.45000005" z="-4.06099701" />
					<vertex x="-5.88809967" y="-1.54999995" z="-3.80010986" />
					<vertex x="0.75050354" y="2.45000005" z="8.40000153" />
					<vertex x="0.75050354" y="2.45000005" z="7.09999847" />
					<vertex x="0.749504089" y="2.46599984" z="8.40000153" />
					<vertex x="6.9905014" y="2.45000005" z="-4.85199738" />
					<vertex x="6.97550201" y="-1.54999995" z="-4.85700226" />
					<vertex x="6.97550201" y="2.45000005" z="-4.85700226" />
					<vertex x="-6.95088196" y="-1.54999995" z="-3.14471436" />
					<vertex x="-6.52349854" y="2.45000005" z="-2.897995" />
					<vertex x="-7.00249481" y="-1.54999995" z="-3.17450714" />
					<vertex x="6.97550201" y="-1.54999995" z="-4.85700226" />
					<vertex x="6.96050262" y="2.45000005" z="-4.86000061" />
					<vertex x="6.97550201" y="2.45000005" z="-4.85700226" />
					<vertex x="0.652503967" y="2.54900002" z="8.41500092" />
					<vertex x="0.655502319" y="2.54900002" z="8.41500092" />
					<vertex x="0.650505066" y="2.54999995" z="8.40000153" />
					<vertex x="-6.5094986" y="-1.54999995" z="-2.89099884" />
					<vertex x="-6.5094986" y="2.45000005" z="-2.89099884" />
					<vertex x="-6.52349854" y="-1.54999995" z="-2.897995" />
					<vertex x="0.655502319" y="2.54900002" z="8.41500092" />
					<vertex x="0.657501221" y="2.54900002" z="8.41400146" />
					<vertex x="0.650505066" y="2.54999995" z="8.40000153" />
					<vertex x="-6.48149872" y="2.54900002" z="-2.97100067" />
					<vertex x="-6.48449707" y="2.54499984" z="-2.95600128" />
					<vertex x="-6.47949982" y="2.54900002" z="-2.97000122" />
					<vertex x="0.659500122" y="2.54900002" z="8.41300201" />
					<vertex x="0.661499023" y="2.54900002" z="8.41100311" />
					<vertex x="0.650505066" y="2.54999995" z="8.40000153" />
					<vertex x="-6.47750092" y="2.54900002" z="-2.97000122" />
					<vertex x="-6.48049927" y="2.54499984" z="-2.95500183" />
					<vertex x="-6.47549438" y="2.54499984" z="-2.95399475" />
					<vertex x="-6.47750092" y="2.54900002" z="-2.97000122" />
					<vertex x="-6.47549438" y="2.54499984" z="-2.95399475" />
					<vertex x="-6.47449493" y="2.54900002" z="-2.96900177" />
					<vertex x="0.652503967" y="2.54900002" z="8.41500092" />
					<vertex x="0.650505066" y="2.54999995" z="8.40000153" />
					<vertex x="0.650505066" y="2.54900002" z="8.41600037" />
					<vertex x="0.661499023" y="2.54900002" z="8.41100311" />
					<vertex x="0.663505554" y="2.54900002" z="8.40900421" />
					<vertex x="0.650505066" y="2.54999995" z="8.40000153" />
					<vertex x="-6.47049713" y="2.54499984" z="-2.95399475" />
					<vertex x="-6.47249603" y="2.54900002" z="-2.96900177" />
					<vertex x="-6.47549438" y="2.54499984" z="-2.95399475" />
					<vertex x="0.665504456" y="2.54900002" z="8.40499878" />
					<vertex x="0.650505066" y="2.54999995" z="8.40000153" />
					<vertex x="0.664505005" y="2.54900002" z="8.40700531" />
					<vertex x="0.663505554" y="2.54900002" z="8.40900421" />
					<vertex x="0.664505005" y="2.54900002" z="8.40700531" />
					<vertex x="0.650505066" y="2.54999995" z="8.40000153" />
					<vertex x="0.665504456" y="2.54900002" z="8.40200043" />
					<vertex x="0.666503906" y="2.54900002" z="8.40000153" />
					<vertex x="0.650505066" y="2.54999995" z="8.40000153" />
					<vertex x="0.665504456" y="2.54900002" z="8.40499878" />
					<vertex x="0.665504456" y="2.54900002" z="8.40200043" />
					<vertex x="0.650505066" y="2.54999995" z="8.40000153" />
					<vertex x="-6.7105484" y="-1.54999995" z="-3.00597382" />
					<vertex x="-6.52349854" y="2.45000005" z="-2.897995" />
					<vertex x="-6.95088196" y="-1.54999995" z="-3.14471436" />
					<vertex x="-6.54662323" y="-1.54999995" z="-2.91134644" />
					<vertex x="-6.52349854" y="2.45000005" z="-2.897995" />
					<vertex x="-6.7105484" y="-1.54999995" z="-3.00597382" />
					<vertex x="-6.52349854" y="2.45000005" z="-2.897995" />
					<vertex x="-6.54662323" y="-1.54999995" z="-2.91134644" />
					<vertex x="-6.52349854" y="-1.54999995" z="-2.897995" />
					<vertex x="-6.47949982" y="2.54900002" z="-2.97000122" />
					<vertex x="-6.48049927" y="2.54499984" z="-2.95500183" />
					<vertex x="-6.47750092" y="2.54900002" z="-2.97000122" />
					<vertex x="-6.47949982" y="2.54900002" z="-2.97000122" />
					<vertex x="-6.48449707" y="2.54499984" z="-2.95600128" />
					<vertex x="-6.48049927" y="2.54499984" z="-2.95500183" />
					<vertex x="0.664505005" y="2.54900002" z="8.40700531" />
					<vertex x="0.679504395" y="2.54499984" z="8.41000366" />
					<vertex x="0.665504456" y="2.54900002" z="8.40499878" />
					<vertex x="6.94450378" y="2.45000005" z="-4.86100006" />
					<vertex x="6.94450378" y="-1.54999995" z="-4.86100006" />
					<vertex x="6.92850494" y="2.45000005" z="-4.85900116" />
					<vertex x="-6.45649719" y="2.54499984" z="-2.95899963" />
					<vertex x="-6.46549988" y="2.54900002" z="-2.97200012" />
					<vertex x="-6.46749878" y="2.54900002" z="-2.97100067" />
					<vertex x="-7.6934967" y="-1.54999995" z="-3.67099762" />
					<vertex x="-7.69749451" y="-1.54999995" z="-3.65599823" />
					<vertex x="-7.69749451" y="2.45000005" z="-3.65599823" />
					<vertex x="0.665504456" y="2.54900002" z="8.40200043" />
					<vertex x="0.681503296" y="2.54499984" z="8.40000153" />
					<vertex x="0.666503906" y="2.54900002" z="8.40000153" />
					<vertex x="-6.46749878" y="2.54900002" z="-2.97100067" />
					<vertex x="-6.46149445" y="2.54499984" z="-2.95700073" />
					<vertex x="-6.45649719" y="2.54499984" z="-2.95899963" />
					<vertex x="-7.69950104" y="2.45000005" z="-3.63999939" />
					<vertex x="-7.69749451" y="2.45000005" z="-3.65599823" />
					<vertex x="-7.69950104" y="-1.54999995" z="-3.63999939" />
					<vertex x="-7.69749451" y="-1.54999995" z="-3.65599823" />
					<vertex x="-7.69950104" y="-1.54999995" z="-3.63999939" />
					<vertex x="-7.69749451" y="2.45000005" z="-3.65599823" />
					<vertex x="0.681503296" y="2.54499984" z="7.09500122" />
					<vertex x="0.666503906" y="2.54900002" z="7.09999847" />
					<vertex x="0.681503296" y="2.54499984" z="8.40000153" />
					<vertex x="6.89950562" y="2.45000005" z="-4.84700012" />
					<vertex x="6.91350555" y="2.45000005" z="-4.85399628" />
					<vertex x="6.89950562" y="-1.54999995" z="-4.84700012" />
					<vertex x="-7.6914978" y="-1.54999995" z="-3.59400177" />
					<vertex x="-7.68349457" y="-1.54999995" z="-3.58000183" />
					<vertex x="-7.68349457" y="2.45000005" z="-3.58000183" />
					<vertex x="-7.68349457" y="-1.54999995" z="-3.58000183" />
					<vertex x="-7.67350006" y="-1.54999995" z="-3.56800079" />
					<vertex x="-7.68349457" y="2.45000005" z="-3.58000183" />
					<vertex x="-6.46749878" y="2.54900002" z="-2.97100067" />
					<vertex x="-6.46949768" y="2.54900002" z="-2.97000122" />
					<vertex x="-6.46149445" y="2.54499984" z="-2.95700073" />
					<vertex x="-6.46549988" y="2.54499984" z="-2.95500183" />
					<vertex x="-6.46149445" y="2.54499984" z="-2.95700073" />
					<vertex x="-6.46949768" y="2.54900002" z="-2.97000122" />
					<vertex x="-6.46549988" y="2.54900002" z="-2.97200012" />
					<vertex x="-6.45649719" y="2.54499984" z="-2.95899963" />
					<vertex x="-6.45349884" y="2.54499984" z="-2.96199799" />
					<vertex x="-6.46250153" y="2.53900027" z="-2.94100189" />
					<vertex x="-6.46549988" y="2.54499984" z="-2.95500183" />
					<vertex x="-6.47049713" y="2.54499984" z="-2.95399475" />
					<vertex x="6.91350555" y="2.45000005" z="-4.85399628" />
					<vertex x="6.91350555" y="-1.54999995" z="-4.85399628" />
					<vertex x="6.89950562" y="-1.54999995" z="-4.84700012" />
					<vertex x="-6.4434967" y="2.53900027" z="-2.9509964" />
					<vertex x="-6.45349884" y="2.54499984" z="-2.96199799" />
					<vertex x="-6.45649719" y="2.54499984" z="-2.95899963" />
					<vertex x="0.677505493" y="2.53900027" z="8.43700409" />
					<vertex x="0.692504883" y="2.5309999" z="8.44200134" />
					<vertex x="0.682502747" y="2.53900027" z="8.43199921" />
					<vertex x="-6.46549988" y="2.54499984" z="-2.95500183" />
					<vertex x="-6.45549774" y="2.53900027" z="-2.94300079" />
					<vertex x="-6.46149445" y="2.54499984" z="-2.95700073" />
					<vertex x="6.40750122" y="2.46599984" z="2.91600037" />
					<vertex x="6.39649963" y="2.45000005" z="2.9260025" />
					<vertex x="6.39649963" y="2.46599984" z="2.92700195" />
					<vertex x="0.677505493" y="2.53900027" z="8.43700409" />
					<vertex x="0.685501099" y="2.5309999" z="8.44799805" />
					<vertex x="0.692504883" y="2.5309999" z="8.44200134" />
					<vertex x="-6.46549988" y="2.54499984" z="-2.95500183" />
					<vertex x="-6.46250153" y="2.53900027" z="-2.94100189" />
					<vertex x="-6.45549774" y="2.53900027" z="-2.94300079" />
					<vertex x="6.39649963" y="2.46599984" z="2.92700195" />
					<vertex x="6.38750458" y="2.45000005" z="2.93900299" />
					<vertex x="6.38850403" y="2.46599984" z="2.94000244" />
					<vertex x="-6.46149445" y="2.54499984" z="-2.95700073" />
					<vertex x="-6.45549774" y="2.53900027" z="-2.94300079" />
					<vertex x="-6.44950104" y="2.53900027" z="-2.9469986" />
					<vertex x="-6.39649963" y="2.49500012" z="2.94499969" />
					<vertex x="-5.75349426" y="2.50900006" z="4.07500458" />
					<vertex x="-5.74649811" y="2.49500012" z="4.07099915" />
					<vertex x="6.39649963" y="2.45000005" z="2.9260025" />
					<vertex x="6.38750458" y="2.45000005" z="2.93900299" />
					<vertex x="6.39649963" y="2.46599984" z="2.92700195" />
					<vertex x="-5.74349976" y="2.50900006" z="4.12400055" />
					<vertex x="-5.73449707" y="2.49500012" z="4.11000061" />
					<vertex x="-5.74349976" y="2.50900006" z="4.11100006" />
					<vertex x="-6.45349884" y="2.54499984" z="-2.96199799" />
					<vertex x="-6.46350098" y="2.54900002" z="-2.97299957" />
					<vertex x="-6.46549988" y="2.54900002" z="-2.97200012" />
					<vertex x="-5.73449707" y="2.49500012" z="4.11000061" />
					<vertex x="-5.74349976" y="2.50900006" z="4.12400055" />
					<vertex x="-5.73549652" y="2.49500012" z="4.12400055" />
					<vertex x="0.682502747" y="2.53900027" z="8.43199921" />
					<vertex x="0.692504883" y="2.5309999" z="8.44200134" />
					<vertex x="0.698501587" y="2.5309999" z="8.43500519" />
					<vertex x="-5.73649597" y="2.49500012" z="4.09700012" />
					<vertex x="-5.74349976" y="2.50900006" z="4.11100006" />
					<vertex x="-5.73449707" y="2.49500012" z="4.11000061" />
					<vertex x="0.682502747" y="2.53900027" z="8.43199921" />
					<vertex x="0.698501587" y="2.5309999" z="8.43500519" />
					<vertex x="0.6875" y="2.53900027" z="8.42700195" />
					<vertex x="-6.44950104" y="2.54499984" z="-2.96499634" />
					<vertex x="-6.46149445" y="2.54900002" z="-2.97499847" />
					<vertex x="-6.46350098" y="2.54900002" z="-2.97299957" />
					<vertex x="0.698501587" y="2.5309999" z="8.43500519" />
					<vertex x="0.70249939" y="2.5309999" z="8.42700195" />
					<vertex x="0.6875" y="2.53900027" z="8.42700195" />
					<vertex x="-6.46350098" y="2.54900002" z="-2.97299957" />
					<vertex x="-6.45349884" y="2.54499984" z="-2.96199799" />
					<vertex x="-6.44950104" y="2.54499984" z="-2.96499634" />
					<vertex x="-5.74849701" y="2.50900006" z="4.08599854" />
					<vertex x="-5.74449921" y="2.50900006" z="4.09799957" />
					<vertex x="-5.7405014" y="2.49500012" z="4.08300018" />
					<vertex x="0.693504333" y="2.53900027" z="8.41400146" />
					<vertex x="0.695503235" y="2.53900027" z="8.40700531" />
					<vertex x="0.679504395" y="2.54499984" z="8.41000366" />
					<vertex x="0.708503723" y="2.5309999" z="8.40900421" />
					<vertex x="0.695503235" y="2.53900027" z="8.40700531" />
					<vertex x="0.693504333" y="2.53900027" z="8.41400146" />
					<vertex x="-5.74449921" y="2.50900006" z="4.09799957" />
					<vertex x="-5.73649597" y="2.49500012" z="4.09700012" />
					<vertex x="-5.7405014" y="2.49500012" z="4.08300018" />
					<vertex x="0.678504944" y="2.54499984" z="8.41400146" />
					<vertex x="0.693504333" y="2.53900027" z="8.41400146" />
					<vertex x="0.679504395" y="2.54499984" z="8.41000366" />
					<vertex x="0.678504944" y="2.54499984" z="8.41400146" />
					<vertex x="0.690498352" y="2.53900027" z="8.42100525" />
					<vertex x="0.693504333" y="2.53900027" z="8.41400146" />
					<vertex x="-5.74649811" y="2.49500012" z="4.07099915" />
					<vertex x="-5.74849701" y="2.50900006" z="4.08599854" />
					<vertex x="-5.7405014" y="2.49500012" z="4.08300018" />
					<vertex x="-6.460495" y="2.54900002" z="-2.97699738" />
					<vertex x="-6.46149445" y="2.54900002" z="-2.97499847" />
					<vertex x="-6.44749451" y="2.54499984" z="-2.96900177" />
					<vertex x="-6.44950104" y="2.54499984" z="-2.96499634" />
					<vertex x="-6.44749451" y="2.54499984" z="-2.96900177" />
					<vertex x="-6.46149445" y="2.54900002" z="-2.97499847" />
					<vertex x="-6.48449707" y="2.54499984" z="-2.95600128" />
					<vertex x="-6.48949432" y="2.54499984" z="-2.95800018" />
					<vertex x="-6.4905014" y="2.53900027" z="-2.94200134" />
					<vertex x="7.02750397" y="-1.54999995" z="-4.8239975" />
					<vertex x="7.02750397" y="2.45000005" z="-4.8239975" />
					<vertex x="7.03649902" y="2.45000005" z="-4.81099701" />
					<vertex x="6.48149872" y="2.54900002" z="2.97599792" />
					<vertex x="7.6075058" y="2.54900002" z="3.62599945" />
					<vertex x="6.48950195" y="2.54499984" z="2.96300507" />
					<vertex x="5.77450562" y="2.46599984" z="-4.19599915" />
					<vertex x="5.76150513" y="2.46599984" z="-4.18699646" />
					<vertex x="5.77650452" y="2.48100019" z="-4.19300079" />
					<vertex x="5.77450562" y="2.46599984" z="-4.19599915" />
					<vertex x="5.77349854" y="2.45000005" z="-4.1969986" />
					<vertex x="5.76150513" y="2.46599984" z="-4.18699646" />
					<vertex x="5.77650452" y="2.48100019" z="-4.19300079" />
					<vertex x="5.76150513" y="2.46599984" z="-4.18699646" />
					<vertex x="5.76350403" y="2.48100019" z="-4.18499756" />
					<vertex x="6.5094986" y="2.52100015" z="2.9280014" />
					<vertex x="7.62850189" y="2.5309999" z="3.58800507" />
					<vertex x="7.6344986" y="2.52100015" z="3.57800293" />
					<vertex x="7.6344986" y="2.52100015" z="3.57800293" />
					<vertex x="7.64050293" y="2.50900006" z="3.56900024" />
					<vertex x="6.51450348" y="2.50900006" z="2.91899872" />
					<vertex x="7.64050293" y="2.50900006" z="3.56900024" />
					<vertex x="7.64450073" y="2.49500012" z="3.56200409" />
					<vertex x="6.51450348" y="2.50900006" z="2.91899872" />
					<vertex x="6.51850128" y="2.49500012" z="2.91200256" />
					<vertex x="6.51450348" y="2.50900006" z="2.91899872" />
					<vertex x="7.64450073" y="2.49500012" z="3.56200409" />
					<vertex x="5.76350403" y="2.48100019" z="-4.18499756" />
					<vertex x="5.75050354" y="2.46599984" z="-4.17700195" />
					<vertex x="5.75350189" y="2.48100019" z="-4.17399597" />
					<vertex x="7.6344986" y="2.52100015" z="3.57800293" />
					<vertex x="6.51450348" y="2.50900006" z="2.91899872" />
					<vertex x="6.5094986" y="2.52100015" z="2.9280014" />
					<vertex x="6.94450378" y="-1.54999995" z="-4.86100006" />
					<vertex x="6.94450378" y="2.45000005" z="-4.86100006" />
					<vertex x="6.96050262" y="2.45000005" z="-4.86000061" />
					<vertex x="-6.48449707" y="2.54499984" z="-2.95600128" />
					<vertex x="-6.48349762" y="2.53900027" z="-2.93999481" />
					<vertex x="-6.48049927" y="2.54499984" z="-2.95500183" />
					<vertex x="5.76150513" y="2.46599984" z="-4.18699646" />
					<vertex x="5.75050354" y="2.46599984" z="-4.17700195" />
					<vertex x="5.76350403" y="2.48100019" z="-4.18499756" />
					<vertex x="6.51850128" y="2.49500012" z="2.91200256" />
					<vertex x="7.64450073" y="2.49500012" z="3.56200409" />
					<vertex x="6.52149963" y="2.48100019" z="2.90700531" />
					<vertex x="7.64749908" y="2.48100019" z="3.55699921" />
					<vertex x="6.52149963" y="2.48100019" z="2.90700531" />
					<vertex x="7.64450073" y="2.49500012" z="3.56200409" />
					<vertex x="5.75050354" y="2.46599984" z="-4.17700195" />
					<vertex x="5.7405014" y="2.46599984" z="-4.16400146" />
					<vertex x="5.75350189" y="2.48100019" z="-4.17399597" />
					<vertex x="6.52149963" y="2.48100019" z="2.90700531" />
					<vertex x="7.64749908" y="2.48100019" z="3.55699921" />
					<vertex x="6.52349854" y="2.46599984" z="2.90399933" />
					<vertex x="7.64749908" y="2.48100019" z="3.55699921" />
					<vertex x="7.64849854" y="2.46599984" z="3.55400085" />
					<vertex x="6.52349854" y="2.46599984" z="2.90399933" />
					<vertex x="-6.48449707" y="2.54499984" z="-2.95600128" />
					<vertex x="-6.4905014" y="2.53900027" z="-2.94200134" />
					<vertex x="-6.48349762" y="2.53900027" z="-2.93999481" />
					<vertex x="7.64849854" y="2.46599984" z="3.55400085" />
					<vertex x="7.64950562" y="2.45000005" z="3.5530014" />
					<vertex x="6.52349854" y="2.45000005" z="2.90299988" />
					<vertex x="-5.73549652" y="2.49500012" z="4.12400055" />
					<vertex x="-5.72850037" y="2.48100019" z="4.11000061" />
					<vertex x="-5.73449707" y="2.49500012" z="4.11000061" />
					<vertex x="-6.48049927" y="2.54499984" z="-2.95500183" />
					<vertex x="-6.48349762" y="2.53900027" z="-2.93999481" />
					<vertex x="-6.47650146" y="2.53900027" z="-2.93999481" />
					<vertex x="5.74349976" y="2.48100019" z="-4.16199493" />
					<vertex x="5.75350189" y="2.48100019" z="-4.17399597" />
					<vertex x="5.7405014" y="2.46599984" z="-4.16400146" />
					<vertex x="-5.73449707" y="2.49500012" z="4.11000061" />
					<vertex x="-5.73049927" y="2.48100019" z="4.09500122" />
					<vertex x="-5.73649597" y="2.49500012" z="4.09700012" />
					<vertex x="7.59950256" y="2.54999995" z="3.63899994" />
					<vertex x="7.6075058" y="2.54900002" z="3.62599945" />
					<vertex x="6.48149872" y="2.54900002" z="2.97599792" />
					<vertex x="6.47350311" y="2.54999995" z="2.98899841" />
					<vertex x="7.59950256" y="2.54999995" z="3.63899994" />
					<vertex x="6.48149872" y="2.54900002" z="2.97599792" />
					<vertex x="-6.4905014" y="2.53900027" z="-2.94200134" />
					<vertex x="-6.48649597" y="2.5309999" z="-2.92700195" />
					<vertex x="-6.48349762" y="2.53900027" z="-2.93999481" />
					<vertex x="5.7405014" y="2.46599984" z="-4.16400146" />
					<vertex x="5.73350525" y="2.46599984" z="-4.15100098" />
					<vertex x="5.74349976" y="2.48100019" z="-4.16199493" />
					<vertex x="5.7365036" y="2.48100019" z="-4.14900208" />
					<vertex x="5.74349976" y="2.48100019" z="-4.16199493" />
					<vertex x="5.73350525" y="2.46599984" z="-4.15100098" />
					<vertex x="-5.73449707" y="2.49500012" z="4.11000061" />
					<vertex x="-5.72850037" y="2.48100019" z="4.11000061" />
					<vertex x="-5.73049927" y="2.48100019" z="4.09500122" />
					<vertex x="7.6155014" y="2.54499984" z="3.61299896" />
					<vertex x="6.48950195" y="2.54499984" z="2.96300507" />
					<vertex x="7.6075058" y="2.54900002" z="3.62599945" />
					<vertex x="-6.4905014" y="2.53900027" z="-2.94200134" />
					<vertex x="-6.49449921" y="2.5309999" z="-2.93000031" />
					<vertex x="-6.48649597" y="2.5309999" z="-2.92700195" />
					<vertex x="5.73350525" y="2.46599984" z="-4.15100098" />
					<vertex x="5.72850037" y="2.46599984" z="-4.13600159" />
					<vertex x="5.7365036" y="2.48100019" z="-4.14900208" />
					<vertex x="-5.73649597" y="2.49500012" z="4.09700012" />
					<vertex x="-5.73049927" y="2.48100019" z="4.09500122" />
					<vertex x="-5.73549652" y="2.48100019" z="4.08100128" />
					<vertex x="7.6155014" y="2.54499984" z="3.61299896" />
					<vertex x="7.62250519" y="2.53900027" z="3.59999847" />
					<vertex x="6.48950195" y="2.54499984" z="2.96300507" />
					<vertex x="6.50350189" y="2.5309999" z="2.93800354" />
					<vertex x="6.49650574" y="2.53900027" z="2.95000458" />
					<vertex x="7.62250519" y="2.53900027" z="3.59999847" />
					<vertex x="6.50350189" y="2.5309999" z="2.93800354" />
					<vertex x="7.62250519" y="2.53900027" z="3.59999847" />
					<vertex x="7.62850189" y="2.5309999" z="3.58800507" />
					<vertex x="5.7365036" y="2.48100019" z="-4.14900208" />
					<vertex x="5.72850037" y="2.46599984" z="-4.13600159" />
					<vertex x="5.73149872" y="2.48100019" z="-4.13500214" />
					<vertex x="-5.7405014" y="2.49500012" z="4.08300018" />
					<vertex x="-5.73649597" y="2.49500012" z="4.09700012" />
					<vertex x="-5.73549652" y="2.48100019" z="4.08100128" />
					<vertex x="-6.47549438" y="2.54499984" z="-2.95399475" />
					<vertex x="-6.48049927" y="2.54499984" z="-2.95500183" />
					<vertex x="-6.47650146" y="2.53900027" z="-2.93999481" />
					<vertex x="5.8105011" y="2.54900002" z="4.10700226" />
					<vertex x="5.82350159" y="2.54999995" z="4.11499786" />
					<vertex x="6.47350311" y="2.54999995" z="2.98899841" />
					<vertex x="-5.7405014" y="2.49500012" z="4.08300018" />
					<vertex x="-5.74150085" y="2.48100019" z="4.06800079" />
					<vertex x="-5.74649811" y="2.49500012" z="4.07099915" />
					<vertex x="6.46050262" y="2.54900002" z="2.98200226" />
					<vertex x="5.8105011" y="2.54900002" z="4.10700226" />
					<vertex x="6.47350311" y="2.54999995" z="2.98899841" />
					<vertex x="-5.73549652" y="2.48100019" z="4.08100128" />
					<vertex x="-5.74150085" y="2.48100019" z="4.06800079" />
					<vertex x="-5.7405014" y="2.49500012" z="4.08300018" />
					<vertex x="5.72850037" y="2.46599984" z="-4.13600159" />
					<vertex x="5.72550201" y="2.46599984" z="-4.1210022" />
					<vertex x="5.73149872" y="2.48100019" z="-4.13500214" />
					<vertex x="-6.47049713" y="2.54499984" z="-2.95399475" />
					<vertex x="-6.47549438" y="2.54499984" z="-2.95399475" />
					<vertex x="-6.46949768" y="2.53900027" z="-2.93999481" />
					<vertex x="-6.47650146" y="2.53900027" z="-2.93999481" />
					<vertex x="-6.46949768" y="2.53900027" z="-2.93999481" />
					<vertex x="-6.47549438" y="2.54499984" z="-2.95399475" />
					<vertex x="-6.39149475" y="2.48100019" z="2.94200134" />
					<vertex x="-6.39649963" y="2.49500012" z="2.94499969" />
					<vertex x="-5.74150085" y="2.48100019" z="4.06800079" />
					<vertex x="-5.74649811" y="2.49500012" z="4.07099915" />
					<vertex x="-5.74150085" y="2.48100019" z="4.06800079" />
					<vertex x="-6.39649963" y="2.49500012" z="2.94499969" />
					<vertex x="5.76050568" y="2.45000005" z="-4.18799591" />
					<vertex x="5.74950409" y="2.45000005" z="-4.1780014" />
					<vertex x="5.75050354" y="2.46599984" z="-4.17700195" />
					<vertex x="5.76050568" y="2.45000005" z="-4.18799591" />
					<vertex x="5.75050354" y="2.46599984" z="-4.17700195" />
					<vertex x="5.76150513" y="2.46599984" z="-4.18699646" />
					<vertex x="5.7405014" y="2.46599984" z="-4.16400146" />
					<vertex x="5.75050354" y="2.46599984" z="-4.17700195" />
					<vertex x="5.73950195" y="2.45000005" z="-4.16500092" />
					<vertex x="-5.73049927" y="2.48100019" z="4.09500122" />
					<vertex x="-5.72850037" y="2.48100019" z="4.11000061" />
					<vertex x="-5.72750092" y="2.46599984" z="4.09500122" />
					<vertex x="-5.72549438" y="2.46599984" z="4.11000061" />
					<vertex x="-5.72750092" y="2.46599984" z="4.09500122" />
					<vertex x="-5.72850037" y="2.48100019" z="4.11000061" />
					<vertex x="5.74950409" y="2.45000005" z="-4.1780014" />
					<vertex x="5.73950195" y="2.45000005" z="-4.16500092" />
					<vertex x="5.75050354" y="2.46599984" z="-4.17700195" />
					<vertex x="-6.46949768" y="2.53900027" z="-2.93999481" />
					<vertex x="-6.46250153" y="2.53900027" z="-2.94100189" />
					<vertex x="-6.47049713" y="2.54499984" z="-2.95399475" />
					<vertex x="-5.73049927" y="2.48100019" z="4.09500122" />
					<vertex x="-5.73149872" y="2.46599984" z="4.08000183" />
					<vertex x="-5.73549652" y="2.48100019" z="4.08100128" />
					<vertex x="5.73950195" y="2.45000005" z="-4.16500092" />
					<vertex x="5.7325058" y="2.45000005" z="-4.15100098" />
					<vertex x="5.7405014" y="2.46599984" z="-4.16400146" />
					<vertex x="5.7325058" y="2.45000005" z="-4.15100098" />
					<vertex x="5.73350525" y="2.46599984" z="-4.15100098" />
					<vertex x="5.7405014" y="2.46599984" z="-4.16400146" />
					<vertex x="-5.73049927" y="2.48100019" z="4.09500122" />
					<vertex x="-5.72750092" y="2.46599984" z="4.09500122" />
					<vertex x="-5.73149872" y="2.46599984" z="4.08000183" />
					<vertex x="5.72750092" y="2.45000005" z="-4.13700104" />
					<vertex x="5.72850037" y="2.46599984" z="-4.13600159" />
					<vertex x="5.73350525" y="2.46599984" z="-4.15100098" />
					<vertex x="-5.73549652" y="2.48100019" z="4.08100128" />
					<vertex x="-5.73149872" y="2.46599984" z="4.08000183" />
					<vertex x="-5.73849487" y="2.46599984" z="4.06600189" />
					<vertex x="-6.45649719" y="2.54499984" z="-2.95899963" />
					<vertex x="-6.44950104" y="2.53900027" z="-2.9469986" />
					<vertex x="-6.4434967" y="2.53900027" z="-2.9509964" />
					<vertex x="-6.46849823" y="-1.54999995" z="-2.68000031" />
					<vertex x="-6.7105484" y="-1.54999995" z="-3.00597382" />
					<vertex x="-6.70050049" y="-1.54999995" z="-2.03299713" />
					<vertex x="-7.00249481" y="-1.54999995" z="-3.17450714" />
					<vertex x="-7.13150024" y="-1.54999995" z="-3.24897766" />
					<vertex x="-6.70050049" y="-1.54999995" z="-2.03299713" />
					<vertex x="-5.73549652" y="2.48100019" z="4.08100128" />
					<vertex x="-5.73849487" y="2.46599984" z="4.06600189" />
					<vertex x="-5.74150085" y="2.48100019" z="4.06800079" />
					<vertex x="-6.28762817" y="-1.54999995" z="-3.10800171" />
					<vertex x="-6.46849823" y="-1.54999995" z="-2.68000031" />
					<vertex x="-6.19374084" y="-1.54999995" z="-3.27063751" />
					<vertex x="-6.3884964" y="2.46599984" z="2.94000244" />
					<vertex x="-6.39149475" y="2.48100019" z="2.94200134" />
					<vertex x="-5.73849487" y="2.46599984" z="4.06600189" />
					<vertex x="5.7325058" y="2.45000005" z="-4.15100098" />
					<vertex x="5.72750092" y="2.45000005" z="-4.13700104" />
					<vertex x="5.73350525" y="2.46599984" z="-4.15100098" />
					<vertex x="5.72450256" y="2.45000005" z="-4.1210022" />
					<vertex x="5.72850037" y="2.46599984" z="-4.13600159" />
					<vertex x="5.72750092" y="2.45000005" z="-4.13700104" />
					<vertex x="5.72850037" y="2.46599984" z="-4.13600159" />
					<vertex x="5.72450256" y="2.45000005" z="-4.1210022" />
					<vertex x="5.72550201" y="2.46599984" z="-4.1210022" />
					<vertex x="-6.46250153" y="2.53900027" z="-2.94100189" />
					<vertex x="-6.45849609" y="2.5309999" z="-2.9280014" />
					<vertex x="-6.44950104" y="2.5309999" z="-2.93099976" />
					<vertex x="-6.41281891" y="-1.54999995" z="-2.90613556" />
					<vertex x="-6.46849823" y="-1.54999995" z="-2.68000031" />
					<vertex x="-6.40650177" y="-1.54999995" z="-2.91099548" />
					<vertex x="-6.17549896" y="-1.54999995" z="-3.30099487" />
					<vertex x="-6.19374084" y="-1.54999995" z="-3.27063751" />
					<vertex x="-6.46849823" y="-1.54999995" z="-2.68000031" />
					<vertex x="-5.72549438" y="2.46599984" z="4.11000061" />
					<vertex x="-5.72549438" y="2.45000005" z="4.09400177" />
					<vertex x="-5.72750092" y="2.46599984" z="4.09500122" />
					<vertex x="-6.46250153" y="2.53900027" z="-2.94100189" />
					<vertex x="-6.44950104" y="2.5309999" z="-2.93099976" />
					<vertex x="-6.45549774" y="2.53900027" z="-2.94300079" />
					<vertex x="-6.40650177" y="-1.54999995" z="-2.91099548" />
					<vertex x="-6.46849823" y="-1.54999995" z="-2.68000031" />
					<vertex x="-6.39649963" y="-1.54999995" z="-2.92199707" />
					<vertex x="-6.45549774" y="2.53900027" z="-2.94300079" />
					<vertex x="-6.4414978" y="2.5309999" z="-2.93599701" />
					<vertex x="-6.44950104" y="2.53900027" z="-2.9469986" />
					<vertex x="-6.39649963" y="-1.54999995" z="-2.92199707" />
					<vertex x="-6.46849823" y="-1.54999995" z="-2.68000031" />
					<vertex x="-6.38749695" y="-1.54999995" z="-2.93499756" />
					<vertex x="-5.72549438" y="2.46599984" z="4.11000061" />
					<vertex x="-5.72349548" y="2.45000005" z="4.11000061" />
					<vertex x="-5.72549438" y="2.45000005" z="4.09400177" />
					<vertex x="-6.38749695" y="-1.54999995" z="-2.93499756" />
					<vertex x="-6.46849823" y="-1.54999995" z="-2.68000031" />
					<vertex x="-6.28762817" y="-1.54999995" z="-3.10800171" />
					<vertex x="-5.72750092" y="2.46599984" z="4.09500122" />
					<vertex x="-5.72549438" y="2.45000005" z="4.09400177" />
					<vertex x="-5.73049927" y="2.45000005" z="4.07900238" />
					<vertex x="-5.72750092" y="2.46599984" z="4.09500122" />
					<vertex x="-5.73049927" y="2.45000005" z="4.07900238" />
					<vertex x="-5.73149872" y="2.46599984" z="4.08000183" />
					<vertex x="-6.44749451" y="-1.54999995" z="-2.88800049" />
					<vertex x="-6.46350098" y="-1.54999995" z="-2.88500214" />
					<vertex x="-6.46849823" y="-1.54999995" z="-2.68000031" />
					<vertex x="-6.47949982" y="-1.54999995" z="-2.88500214" />
					<vertex x="-6.49449921" y="-1.54999995" z="-2.88700104" />
					<vertex x="-6.46849823" y="-1.54999995" z="-2.68000031" />
					<vertex x="-6.45649719" y="2.54499984" z="-2.95899963" />
					<vertex x="-6.46149445" y="2.54499984" z="-2.95700073" />
					<vertex x="-6.44950104" y="2.53900027" z="-2.9469986" />
					<vertex x="-5.82149506" y="-1.54999995" z="-3.88999939" />
					<vertex x="-5.88809967" y="-1.54999995" z="-3.80010986" />
					<vertex x="-6.10749817" y="-1.54999995" z="-3.42004395" />
					<vertex x="-6.43849945" y="2.53900027" z="-2.95600128" />
					<vertex x="-6.44950104" y="2.54499984" z="-2.96499634" />
					<vertex x="-6.45349884" y="2.54499984" z="-2.96199799" />
					<vertex x="-5.73149872" y="2.46599984" z="4.08000183" />
					<vertex x="-5.73049927" y="2.45000005" z="4.07900238" />
					<vertex x="-5.73849487" y="2.46599984" z="4.06600189" />
					<vertex x="-5.73749542" y="2.45000005" z="4.06500244" />
					<vertex x="-5.73849487" y="2.46599984" z="4.06600189" />
					<vertex x="-5.73049927" y="2.45000005" z="4.07900238" />
					<vertex x="-6.10749817" y="-1.54999995" z="-3.42004395" />
					<vertex x="-6.19374084" y="-1.54999995" z="-3.27063751" />
					<vertex x="-6.17549896" y="-1.54999995" z="-3.30099487" />
					<vertex x="-6.10749817" y="-1.54999995" z="-3.42004395" />
					<vertex x="-6.17549896" y="-1.54999995" z="-3.30099487" />
					<vertex x="-5.82149506" y="-1.54999995" z="-3.88999939" />
					<vertex x="-6.52349854" y="-1.54999995" z="-2.897995" />
					<vertex x="-6.54662323" y="-1.54999995" z="-2.91134644" />
					<vertex x="-6.46849823" y="-1.54999995" z="-2.68000031" />
					<vertex x="-6.54662323" y="-1.54999995" z="-2.91134644" />
					<vertex x="-6.7105484" y="-1.54999995" z="-3.00597382" />
					<vertex x="-6.46849823" y="-1.54999995" z="-2.68000031" />
					<vertex x="-6.5094986" y="-1.54999995" z="-2.89099884" />
					<vertex x="-6.52349854" y="-1.54999995" z="-2.897995" />
					<vertex x="-6.46849823" y="-1.54999995" z="-2.68000031" />
					<vertex x="-6.49449921" y="-1.54999995" z="-2.88700104" />
					<vertex x="-6.5094986" y="-1.54999995" z="-2.89099884" />
					<vertex x="-6.46849823" y="-1.54999995" z="-2.68000031" />
					<vertex x="7.03649902" y="2.45000005" z="-4.81099701" />
					<vertex x="7.03549957" y="2.46599984" z="-4.80999756" />
					<vertex x="7.68650055" y="2.45000005" z="-3.68499756" />
					<vertex x="-5.81549835" y="2.54900002" z="4.1289978" />
					<vertex x="-5.81349945" y="2.54900002" z="4.1269989" />
					<vertex x="-5.82350159" y="2.54999995" z="4.11499786" />
					<vertex x="6.94950104" y="2.54999995" z="-4.76100159" />
					<vertex x="7.59950256" y="2.54999995" z="-3.63500214" />
					<vertex x="6.96350098" y="2.54900002" z="-4.76899719" />
					<vertex x="-5.8105011" y="2.54900002" z="4.12400055" />
					<vertex x="-5.80950165" y="2.54900002" z="4.12200165" />
					<vertex x="-5.82350159" y="2.54999995" z="4.11499786" />
					<vertex x="-6.46350098" y="-1.54999995" z="-2.88500214" />
					<vertex x="-6.47949982" y="-1.54999995" z="-2.88500214" />
					<vertex x="-6.46849823" y="-1.54999995" z="-2.68000031" />
					<vertex x="-6.45349884" y="2.54499984" z="-2.96199799" />
					<vertex x="-6.4434967" y="2.53900027" z="-2.9509964" />
					<vertex x="-6.43849945" y="2.53900027" z="-2.95600128" />
					<vertex x="-5.80950165" y="2.54900002" z="4.12200165" />
					<vertex x="-5.80849457" y="2.54900002" z="4.1190033" />
					<vertex x="-5.82350159" y="2.54999995" z="4.11499786" />
					<vertex x="-6.41281891" y="-1.54999995" z="-2.90613556" />
					<vertex x="-6.41949463" y="-1.54999995" z="-2.90100098" />
					<vertex x="-6.46849823" y="-1.54999995" z="-2.68000031" />
					<vertex x="-6.44749451" y="-1.54999995" z="-2.88800049" />
					<vertex x="-6.46849823" y="-1.54999995" z="-2.68000031" />
					<vertex x="-6.43349457" y="-1.54999995" z="-2.89299774" />
					<vertex x="-6.43349457" y="-1.54999995" z="-2.89299774" />
					<vertex x="-6.46849823" y="-1.54999995" z="-2.68000031" />
					<vertex x="-6.41949463" y="-1.54999995" z="-2.90100098" />
					<vertex x="-5.80849457" y="2.54900002" z="4.11199951" />
					<vertex x="-5.82350159" y="2.54999995" z="4.11499786" />
					<vertex x="-5.80849457" y="2.54900002" z="4.11399841" />
					<vertex x="-5.80849457" y="2.54900002" z="4.11700439" />
					<vertex x="-5.80849457" y="2.54900002" z="4.11399841" />
					<vertex x="-5.82350159" y="2.54999995" z="4.11499786" />
					<vertex x="-5.80849457" y="2.54900002" z="4.1190033" />
					<vertex x="-5.80849457" y="2.54900002" z="4.11700439" />
					<vertex x="-5.82350159" y="2.54999995" z="4.11499786" />
					<vertex x="-5.80950165" y="2.54900002" z="4.11000061" />
					<vertex x="-5.8105011" y="2.54900002" z="4.10700226" />
					<vertex x="-5.82350159" y="2.54999995" z="4.11499786" />
					<vertex x="-5.78450012" y="2.53900027" z="-4.08799744" />
					<vertex x="-5.79750061" y="2.54499984" z="-4.09500122" />
					<vertex x="-6.43450165" y="2.53900027" z="-2.96199799" />
					<vertex x="-6.42250061" y="2.5309999" z="-2.95500183" />
					<vertex x="-5.77249908" y="2.5309999" z="-4.08100128" />
					<vertex x="-6.43450165" y="2.53900027" z="-2.96199799" />
					<vertex x="-5.88809967" y="-1.54999995" z="-3.80010986" />
					<vertex x="-5.82149506" y="-1.54999995" z="-3.88999939" />
					<vertex x="-5.73749542" y="-1.54999995" z="-4.06099701" />
					<vertex x="-5.73049927" y="-1.54999995" z="-4.07499695" />
					<vertex x="-5.73749542" y="-1.54999995" z="-4.06099701" />
					<vertex x="-5.41249847" y="-1.54999995" z="-4.44200134" />
					<vertex x="-5.80849457" y="2.54900002" z="4.11199951" />
					<vertex x="-5.80950165" y="2.54900002" z="4.11000061" />
					<vertex x="-5.82350159" y="2.54999995" z="4.11499786" />
					<vertex x="-5.82149506" y="-1.54999995" z="-3.88999939" />
					<vertex x="-5.41249847" y="-1.54999995" z="-4.44200134" />
					<vertex x="-5.73749542" y="-1.54999995" z="-4.06099701" />
					<vertex x="-6.44950104" y="2.54499984" z="-2.96499634" />
					<vertex x="-6.43450165" y="2.53900027" z="-2.96199799" />
					<vertex x="-6.44749451" y="2.54499984" z="-2.96900177" />
					<vertex x="-5.73049927" y="-1.54999995" z="-4.07499695" />
					<vertex x="-5.41249847" y="-1.54999995" z="-4.44200134" />
					<vertex x="-5.72549438" y="-1.54999995" z="-4.08999634" />
					<vertex x="-6.44950104" y="2.54499984" z="-2.96499634" />
					<vertex x="-6.43849945" y="2.53900027" z="-2.95600128" />
					<vertex x="-6.43450165" y="2.53900027" z="-2.96199799" />
					<vertex x="-5.72460175" y="-1.54999995" z="-4.09671783" />
					<vertex x="-5.72549438" y="-1.54999995" z="-4.08999634" />
					<vertex x="-5.41249847" y="-1.54999995" z="-4.44200134" />
					<vertex x="-5.80950165" y="2.54900002" z="4.12200165" />
					<vertex x="-5.79349518" y="2.54499984" z="4.1230011" />
					<vertex x="-5.80849457" y="2.54900002" z="4.1190033" />
					<vertex x="-5.80849457" y="2.54900002" z="4.11700439" />
					<vertex x="-5.79249573" y="2.54499984" z="4.11399841" />
					<vertex x="-5.80849457" y="2.54900002" z="4.11399841" />
					<vertex x="-5.72449493" y="-1.54999995" z="-4.1210022" />
					<vertex x="-5.41249847" y="-1.54999995" z="-4.44200134" />
					<vertex x="-5.7265625" y="-1.54999995" z="-4.13199615" />
					<vertex x="-5.80849457" y="2.54900002" z="4.11700439" />
					<vertex x="-5.79349518" y="2.54499984" z="4.11800385" />
					<vertex x="-5.79249573" y="2.54499984" z="4.11399841" />
					<vertex x="-5.7265625" y="-1.54999995" z="-4.13199615" />
					<vertex x="-5.41249847" y="-1.54999995" z="-4.44200134" />
					<vertex x="-5.72750092" y="-1.54999995" z="-4.13700104" />
					<vertex x="-5.79249573" y="2.54499984" z="4.11399841" />
					<vertex x="-5.79349518" y="2.54499984" z="4.10900116" />
					<vertex x="-5.80849457" y="2.54900002" z="4.11399841" />
					<vertex x="-5.72750092" y="-1.54999995" z="-4.13700104" />
					<vertex x="-5.41249847" y="-1.54999995" z="-4.44200134" />
					<vertex x="-5.73249817" y="-1.54999995" z="-4.15100098" />
					<vertex x="0.675498962" y="2.54499984" z="-7.08200073" />
					<vertex x="0.690498352" y="2.53900027" z="-7.07899475" />
					<vertex x="0.678504944" y="2.54499984" z="-7.08599854" />
					<vertex x="-5.73249817" y="-1.54999995" z="-4.15100098" />
					<vertex x="-5.41249847" y="-1.54999995" z="-4.44200134" />
					<vertex x="-5.73949432" y="-1.54999995" z="-4.16500092" />
					<vertex x="7.63850403" y="2.53900027" z="-3.65799713" />
					<vertex x="7.65050507" y="2.5309999" z="-3.66400146" />
					<vertex x="7.00050354" y="2.5309999" z="-4.79000092" />
					<vertex x="-5.76049805" y="-1.54999995" z="-4.18799591" />
					<vertex x="-5.41249847" y="-1.54999995" z="-4.44200134" />
					<vertex x="-5.77349854" y="-1.54999995" z="-4.1969986" />
					<vertex x="7.00050354" y="2.5309999" z="-4.79000092" />
					<vertex x="7.65050507" y="2.5309999" z="-3.66400146" />
					<vertex x="7.66049957" y="2.52100015" z="-3.66999817" />
					<vertex x="-5.80849457" y="2.54900002" z="4.11700439" />
					<vertex x="-5.80849457" y="2.54900002" z="4.1190033" />
					<vertex x="-5.79349518" y="2.54499984" z="4.11800385" />
					<vertex x="-5.79349518" y="2.54499984" z="4.1230011" />
					<vertex x="-5.79349518" y="2.54499984" z="4.11800385" />
					<vertex x="-5.80849457" y="2.54900002" z="4.1190033" />
					<vertex x="-5.80849457" y="2.54900002" z="4.11399841" />
					<vertex x="-5.79349518" y="2.54499984" z="4.10900116" />
					<vertex x="-5.80849457" y="2.54900002" z="4.11199951" />
					<vertex x="-5.72349548" y="-1.54999995" z="-4.10499573" />
					<vertex x="-5.72460175" y="-1.54999995" z="-4.09671783" />
					<vertex x="-5.41249847" y="-1.54999995" z="-4.44200134" />
					<vertex x="0.677505493" y="2.53900027" z="-7.06299591" />
					<vertex x="0.692504883" y="2.5309999" z="-7.05799866" />
					<vertex x="0.682502747" y="2.53900027" z="-7.06800079" />
					<vertex x="-5.72349548" y="-1.54999995" z="-4.10499573" />
					<vertex x="-5.41249847" y="-1.54999995" z="-4.44200134" />
					<vertex x="-5.72449493" y="-1.54999995" z="-4.1210022" />
					<vertex x="0.677505493" y="2.53900027" z="-7.06299591" />
					<vertex x="0.685501099" y="2.5309999" z="-7.05200195" />
					<vertex x="0.692504883" y="2.5309999" z="-7.05799866" />
					<vertex x="-5.80849457" y="2.54900002" z="4.11199951" />
					<vertex x="-5.79449463" y="2.54499984" z="4.10400391" />
					<vertex x="-5.80950165" y="2.54900002" z="4.11000061" />
					<vertex x="-5.80849457" y="2.54900002" z="4.11199951" />
					<vertex x="-5.79349518" y="2.54499984" z="4.10900116" />
					<vertex x="-5.79449463" y="2.54499984" z="4.10400391" />
					<vertex x="-5.80950165" y="2.54900002" z="4.11000061" />
					<vertex x="-5.79449463" y="2.54499984" z="4.10400391" />
					<vertex x="-5.79750061" y="2.54499984" z="4.09999847" />
					<vertex x="7.03150177" y="2.48100019" z="-4.80799866" />
					<vertex x="7.6815033" y="2.48100019" z="-3.68199921" />
					<vertex x="7.03549957" y="2.46599984" z="-4.80999756" />
					<vertex x="0.6875" y="2.53900027" z="-7.07299805" />
					<vertex x="0.67250061" y="2.54499984" z="-7.0779953" />
					<vertex x="0.682502747" y="2.53900027" z="-7.06800079" />
					<vertex x="-6.95088196" y="-1.54999995" z="-3.14471436" />
					<vertex x="-6.7105484" y="-1.54999995" z="-3.00597382" />
					<vertex x="-6.88728333" y="-1.54999995" z="-3.10800171" />
					<vertex x="7.03549957" y="2.46599984" z="-4.80999756" />
					<vertex x="7.6855011" y="2.46599984" z="-3.68399811" />
					<vertex x="7.68650055" y="2.45000005" z="-3.68499756" />
					<vertex x="-5.80950165" y="2.54900002" z="4.11000061" />
					<vertex x="-5.79750061" y="2.54499984" z="4.09999847" />
					<vertex x="-5.8105011" y="2.54900002" z="4.10700226" />
					<vertex x="-5.73949432" y="-1.54999995" z="-4.16500092" />
					<vertex x="-5.41249847" y="-1.54999995" z="-4.44200134" />
					<vertex x="-5.74949646" y="-1.54999995" z="-4.1780014" />
					<vertex x="-5.78158569" y="-1.54999995" z="-4.20166779" />
					<vertex x="-5.77349854" y="-1.54999995" z="-4.1969986" />
					<vertex x="-5.41249847" y="-1.54999995" z="-4.44200134" />
					<vertex x="-5.74949646" y="-1.54999995" z="-4.1780014" />
					<vertex x="-5.41249847" y="-1.54999995" z="-4.44200134" />
					<vertex x="-5.76049805" y="-1.54999995" z="-4.18799591" />
					<vertex x="-5.79349518" y="2.54499984" z="4.11800385" />
					<vertex x="-5.77849579" y="2.53900027" z="4.11299896" />
					<vertex x="-5.79249573" y="2.54499984" z="4.11399841" />
					<vertex x="0.682502747" y="2.53900027" z="-7.06800079" />
					<vertex x="0.692504883" y="2.5309999" z="-7.05799866" />
					<vertex x="0.698501587" y="2.5309999" z="-7.06499481" />
					<vertex x="-7.13150024" y="-1.54999995" z="-3.24897766" />
					<vertex x="-7.64949799" y="-1.54999995" z="-3.54799652" />
					<vertex x="-6.70050049" y="-1.54999995" z="-2.03299713" />
					<vertex x="-5.77849579" y="2.53900027" z="4.11299896" />
					<vertex x="-5.77949524" y="2.53900027" z="4.10600281" />
					<vertex x="-5.79249573" y="2.54499984" z="4.11399841" />
					<vertex x="-5.79349518" y="2.54499984" z="4.1230011" />
					<vertex x="-5.77849579" y="2.53900027" z="4.12000275" />
					<vertex x="-5.79349518" y="2.54499984" z="4.11800385" />
					<vertex x="0.682502747" y="2.53900027" z="-7.06800079" />
					<vertex x="0.698501587" y="2.5309999" z="-7.06499481" />
					<vertex x="0.6875" y="2.53900027" z="-7.07299805" />
					<vertex x="7.65750122" y="2.5309999" z="-3.64699554" />
					<vertex x="7.66550446" y="2.52100015" z="-3.65999603" />
					<vertex x="7.65450287" y="2.5309999" z="-3.65599823" />
					<vertex x="-5.79249573" y="2.54499984" z="4.11399841" />
					<vertex x="-5.77949524" y="2.53900027" z="4.10600281" />
					<vertex x="-5.79349518" y="2.54499984" z="4.10900116" />
					<vertex x="0.698501587" y="2.5309999" z="-7.06499481" />
					<vertex x="0.70249939" y="2.5309999" z="-7.07299805" />
					<vertex x="0.6875" y="2.53900027" z="-7.07299805" />
					<vertex x="7.66850281" y="2.52100015" z="-3.65000153" />
					<vertex x="7.66550446" y="2.52100015" z="-3.65999603" />
					<vertex x="7.65750122" y="2.5309999" z="-3.64699554" />
					<vertex x="-5.79349518" y="2.54499984" z="4.10900116" />
					<vertex x="-5.77949524" y="2.53900027" z="4.10600281" />
					<vertex x="-5.78150177" y="2.53900027" z="4.09899902" />
					<vertex x="-5.79349518" y="2.54499984" z="4.10900116" />
					<vertex x="-5.78150177" y="2.53900027" z="4.09899902" />
					<vertex x="-5.79449463" y="2.54499984" z="4.10400391" />
					<vertex x="-5.41249847" y="-1.54999995" z="-4.44200134" />
					<vertex x="-6.10749817" y="-1.54999995" z="-4.38980865" />
					<vertex x="-5.78158569" y="-1.54999995" z="-4.20166779" />
					<vertex x="-5.94726562" y="-1.54999995" z="-4.29730988" />
					<vertex x="-5.78158569" y="-1.54999995" z="-4.20166779" />
					<vertex x="-6.10749817" y="-1.54999995" z="-4.38980865" />
					<vertex x="-5.79750061" y="2.54499984" z="4.09999847" />
					<vertex x="-5.78450012" y="2.53900027" z="4.09200287" />
					<vertex x="-6.43450165" y="2.53900027" z="2.96700287" />
					<vertex x="-6.42250061" y="2.5309999" z="2.95999908" />
					<vertex x="-6.43450165" y="2.53900027" z="2.96700287" />
					<vertex x="-5.78450012" y="2.53900027" z="4.09200287" />
					<vertex x="7.66950226" y="2.52100015" z="-3.6269989" />
					<vertex x="7.65850067" y="2.5309999" z="-3.6289978" />
					<vertex x="7.65650177" y="2.5309999" z="-3.61999512" />
					<vertex x="0.677505493" y="2.5309999" z="-7.04799652" />
					<vertex x="0.682502747" y="2.52100015" z="-7.03699493" />
					<vertex x="0.692504883" y="2.52100015" z="-7.04299927" />
					<vertex x="7.65850067" y="2.5309999" z="-3.6289978" />
					<vertex x="7.67050171" y="2.52100015" z="-3.63899994" />
					<vertex x="7.65850067" y="2.5309999" z="-3.63800049" />
					<vertex x="-6.54768372" y="-1.54999995" z="-4.64391327" />
					<vertex x="-6.19163513" y="-1.54999995" z="-4.43836975" />
					<vertex x="-4.95149994" y="-1.54999995" z="-4.95199585" />
					<vertex x="7.65850067" y="2.5309999" z="-3.6289978" />
					<vertex x="7.66950226" y="2.52100015" z="-3.6269989" />
					<vertex x="7.67050171" y="2.52100015" z="-3.63899994" />
					<vertex x="-5.78450012" y="2.53900027" z="4.09200287" />
					<vertex x="-5.79750061" y="2.54499984" z="4.09999847" />
					<vertex x="-5.79449463" y="2.54499984" z="4.10400391" />
					<vertex x="0.682502747" y="2.52100015" z="-7.03699493" />
					<vertex x="0.698501587" y="2.50900006" z="-7.03499603" />
					<vertex x="0.692504883" y="2.52100015" z="-7.04299927" />
					<vertex x="7.67050171" y="2.52100015" z="-3.63899994" />
					<vertex x="7.66850281" y="2.52100015" z="-3.65000153" />
					<vertex x="7.65850067" y="2.5309999" z="-3.63800049" />
					<vertex x="0.677505493" y="2.5309999" z="-7.04799652" />
					<vertex x="0.692504883" y="2.52100015" z="-7.04299927" />
					<vertex x="0.685501099" y="2.5309999" z="-7.05200195" />
					<vertex x="-6.42250061" y="2.5309999" z="2.95999908" />
					<vertex x="-5.78450012" y="2.53900027" z="4.09200287" />
					<vertex x="-5.77249908" y="2.5309999" z="4.08599854" />
					<vertex x="0.685501099" y="2.5309999" z="-7.05200195" />
					<vertex x="0.692504883" y="2.52100015" z="-7.04299927" />
					<vertex x="0.700500488" y="2.52100015" z="-7.04999542" />
					<vertex x="7.65850067" y="2.5309999" z="-3.63800049" />
					<vertex x="7.66850281" y="2.52100015" z="-3.65000153" />
					<vertex x="7.65750122" y="2.5309999" z="-3.64699554" />
					<vertex x="-6.92849731" y="-1.54999995" z="-4.85800171" />
					<vertex x="-7.35549927" y="-1.54999995" z="-7.35599518" />
					<vertex x="-6.94449615" y="-1.54999995" z="-4.86100006" />
					<vertex x="-6.89949799" y="-1.54999995" z="-4.84700012" />
					<vertex x="-7.35549927" y="-1.54999995" z="-7.35599518" />
					<vertex x="-6.91349792" y="-1.54999995" z="-4.85399628" />
					<vertex x="-8.04049683" y="-1.54999995" z="-6.59899902" />
					<vertex x="-6.97549438" y="-1.54999995" z="-4.85700226" />
					<vertex x="-7.35549927" y="-1.54999995" z="-7.35599518" />
					<vertex x="0.685501099" y="2.5309999" z="-7.05200195" />
					<vertex x="0.700500488" y="2.52100015" z="-7.04999542" />
					<vertex x="0.692504883" y="2.5309999" z="-7.05799866" />
					<vertex x="-6.10749817" y="-1.54999995" z="-4.38980865" />
					<vertex x="-4.95149994" y="-1.54999995" z="-4.95199585" />
					<vertex x="-6.19163513" y="-1.54999995" z="-4.43836975" />
					<vertex x="0.692504883" y="2.5309999" z="-7.05799866" />
					<vertex x="0.707504272" y="2.52100015" z="-7.05799866" />
					<vertex x="0.698501587" y="2.5309999" z="-7.06499481" />
					<vertex x="7.66550446" y="2.52100015" z="-3.65999603" />
					<vertex x="7.66049957" y="2.52100015" z="-3.66999817" />
					<vertex x="7.65450287" y="2.5309999" z="-3.65599823" />
					<vertex x="-6.91349792" y="-1.54999995" z="-4.85399628" />
					<vertex x="-7.35549927" y="-1.54999995" z="-7.35599518" />
					<vertex x="-6.92849731" y="-1.54999995" z="-4.85800171" />
					<vertex x="0.692504883" y="2.5309999" z="-7.05799866" />
					<vertex x="0.700500488" y="2.52100015" z="-7.04999542" />
					<vertex x="0.707504272" y="2.52100015" z="-7.05799866" />
					<vertex x="-6.94449615" y="-1.54999995" z="-4.86100006" />
					<vertex x="-7.35549927" y="-1.54999995" z="-7.35599518" />
					<vertex x="-6.960495" y="-1.54999995" z="-4.86000061" />
					<vertex x="0.698501587" y="2.5309999" z="-7.06499481" />
					<vertex x="0.713500977" y="2.52100015" z="-7.06800079" />
					<vertex x="0.70249939" y="2.5309999" z="-7.07299805" />
					<vertex x="-6.960495" y="-1.54999995" z="-4.86000061" />
					<vertex x="-7.35549927" y="-1.54999995" z="-7.35599518" />
					<vertex x="-6.97549438" y="-1.54999995" z="-4.85700226" />
					<vertex x="0.698501587" y="2.5309999" z="-7.06499481" />
					<vertex x="0.707504272" y="2.52100015" z="-7.05799866" />
					<vertex x="0.713500977" y="2.52100015" z="-7.06800079" />
					<vertex x="0.717498779" y="2.52100015" z="-7.0779953" />
					<vertex x="0.70249939" y="2.5309999" z="-7.07299805" />
					<vertex x="0.713500977" y="2.52100015" z="-7.06800079" />
					<vertex x="7.66950226" y="2.52100015" z="-3.6269989" />
					<vertex x="7.68050385" y="2.50900006" z="-3.62599945" />
					<vertex x="7.68050385" y="2.50900006" z="-3.63899994" />
					<vertex x="-10.5315018" y="-1.54999995" z="-4.36299896" />
					<vertex x="-10.8974991" y="-1.54999995" z="-3.3397522" />
					<vertex x="-7.69950104" y="-1.54999995" z="-3.63999939" />
					<vertex x="-7.69749451" y="-1.54999995" z="-3.65599823" />
					<vertex x="-10.5315018" y="-1.54999995" z="-4.36299896" />
					<vertex x="-7.69950104" y="-1.54999995" z="-3.63999939" />
					<vertex x="-7.68650055" y="-1.54999995" z="-3.68499756" />
					<vertex x="-10.0534973" y="-1.54999995" z="-5.37400055" />
					<vertex x="-7.6934967" y="-1.54999995" z="-3.67099762" />
					<vertex x="-10.0534973" y="-1.54999995" z="-5.37400055" />
					<vertex x="-7.42845917" y="-1.54999995" z="-4.13199615" />
					<vertex x="-8.5124054" y="-1.54999995" z="-5.96253967" />
					<vertex x="-6.47650146" y="2.5309999" z="-2.92599487" />
					<vertex x="-6.46749878" y="2.5309999" z="-2.92599487" />
					<vertex x="-6.46949768" y="2.53900027" z="-2.93999481" />
					<vertex x="0.67150116" y="2.53900027" z="8.44000244" />
					<vertex x="0.677505493" y="2.5309999" z="8.45200348" />
					<vertex x="0.677505493" y="2.53900027" z="8.43700409" />
					<vertex x="-6.86750031" y="-1.54999995" z="-1.36599731" />
					<vertex x="-6.70050049" y="-1.54999995" z="-2.03299713" />
					<vertex x="-10.8974991" y="-1.54999995" z="-3.3397522" />
					<vertex x="-6.7105484" y="-1.54999995" z="-3.00597382" />
					<vertex x="-6.95088196" y="-1.54999995" z="-3.14471436" />
					<vertex x="-6.70050049" y="-1.54999995" z="-2.03299713" />
					<vertex x="-6.95088196" y="-1.54999995" z="-3.14471436" />
					<vertex x="-7.00249481" y="-1.54999995" z="-3.17450714" />
					<vertex x="-6.70050049" y="-1.54999995" z="-2.03299713" />
					<vertex x="6.89950562" y="-1.54999995" z="-4.84700012" />
					<vertex x="6.77285767" y="-1.54999995" z="-4.77388763" />
					<vertex x="6.89950562" y="2.45000005" z="-4.84700012" />
					<vertex x="6.77285767" y="-1.54999995" z="-4.77388763" />
					<vertex x="6.3947525" y="-1.54999995" z="-4.55562592" />
					<vertex x="6.89950562" y="2.45000005" z="-4.84700012" />
					<vertex x="-6.97549438" y="-1.54999995" z="-4.85700226" />
					<vertex x="-8.04049683" y="-1.54999995" z="-6.59899902" />
					<vertex x="-6.9905014" y="-1.54999995" z="-4.85199738" />
					<vertex x="-6.46949768" y="2.53900027" z="-2.93999481" />
					<vertex x="-6.47650146" y="2.53900027" z="-2.93999481" />
					<vertex x="-6.47650146" y="2.5309999" z="-2.92599487" />
					<vertex x="-6.48349762" y="2.53900027" z="-2.93999481" />
					<vertex x="-6.47650146" y="2.5309999" z="-2.92599487" />
					<vertex x="-6.47650146" y="2.53900027" z="-2.93999481" />
					<vertex x="0.700500488" y="2.52100015" z="8.45000458" />
					<vertex x="0.692504883" y="2.5309999" z="8.44200134" />
					<vertex x="0.685501099" y="2.5309999" z="8.44799805" />
					<vertex x="-6.47650146" y="2.5309999" z="-2.92599487" />
					<vertex x="-6.48349762" y="2.53900027" z="-2.93999481" />
					<vertex x="-6.48649597" y="2.5309999" z="-2.92700195" />
					<vertex x="0.692504883" y="2.5309999" z="8.44200134" />
					<vertex x="0.707504272" y="2.52100015" z="8.44200134" />
					<vertex x="0.698501587" y="2.5309999" z="8.43500519" />
					<vertex x="-6.9905014" y="-1.54999995" z="-4.85199738" />
					<vertex x="-8.04049683" y="-1.54999995" z="-6.59899902" />
					<vertex x="-7.00249481" y="-1.54999995" z="-4.84600067" />
					<vertex x="-7.00450134" y="-1.54999995" z="-4.84500122" />
					<vertex x="-7.00249481" y="-1.54999995" z="-4.84600067" />
					<vertex x="-8.04049683" y="-1.54999995" z="-6.59899902" />
					<vertex x="0.692504883" y="2.5309999" z="8.44200134" />
					<vertex x="0.700500488" y="2.52100015" z="8.45000458" />
					<vertex x="0.707504272" y="2.52100015" z="8.44200134" />
					<vertex x="-6.46949768" y="2.53900027" z="-2.93999481" />
					<vertex x="-6.46749878" y="2.5309999" z="-2.92599487" />
					<vertex x="-6.45849609" y="2.5309999" z="-2.9280014" />
					<vertex x="-7.00450134" y="-1.54999995" z="-4.84500122" />
					<vertex x="-8.04049683" y="-1.54999995" z="-6.59899902" />
					<vertex x="-7.01649475" y="-1.54999995" z="-4.83499908" />
					<vertex x="-7.03649902" y="-1.54999995" z="-4.81099701" />
					<vertex x="-7.02749634" y="-1.54999995" z="-4.8239975" />
					<vertex x="-8.5124054" y="-1.54999995" z="-5.96253967" />
					<vertex x="-8.04049683" y="-1.54999995" z="-6.59899902" />
					<vertex x="-8.5124054" y="-1.54999995" z="-5.96253967" />
					<vertex x="-7.01649475" y="-1.54999995" z="-4.83499908" />
					<vertex x="-7.02749634" y="-1.54999995" z="-4.8239975" />
					<vertex x="-7.01649475" y="-1.54999995" z="-4.83499908" />
					<vertex x="-8.5124054" y="-1.54999995" z="-5.96253967" />
					<vertex x="0.690498352" y="2.53900027" z="8.42100525" />
					<vertex x="0.6875" y="2.53900027" z="8.42700195" />
					<vertex x="0.70249939" y="2.5309999" z="8.42700195" />
					<vertex x="-7.03649902" y="-1.54999995" z="-4.81099701" />
					<vertex x="-8.5124054" y="-1.54999995" z="-5.96253967" />
					<vertex x="-7.13150024" y="-1.54999995" z="-4.64643097" />
					<vertex x="-7.42845917" y="-1.54999995" z="-4.13199615" />
					<vertex x="-7.13150024" y="-1.54999995" z="-4.64643097" />
					<vertex x="-8.5124054" y="-1.54999995" z="-5.96253967" />
					<vertex x="0.690498352" y="2.53900027" z="8.42100525" />
					<vertex x="0.706504822" y="2.5309999" z="8.41799927" />
					<vertex x="0.693504333" y="2.53900027" z="8.41400146" />
					<vertex x="-10.8974991" y="-1.54999995" z="-3.3397522" />
					<vertex x="-6.70050049" y="-1.54999995" z="-2.03299713" />
					<vertex x="-7.64949799" y="-1.54999995" z="-3.54799652" />
					<vertex x="0.70249939" y="2.5309999" z="8.42700195" />
					<vertex x="0.706504822" y="2.5309999" z="8.41799927" />
					<vertex x="0.690498352" y="2.53900027" z="8.42100525" />
					<vertex x="-6.46250153" y="2.53900027" z="-2.94100189" />
					<vertex x="-6.46949768" y="2.53900027" z="-2.93999481" />
					<vertex x="-6.45849609" y="2.5309999" z="-2.9280014" />
					<vertex x="-7.42845917" y="-1.54999995" z="-4.13199615" />
					<vertex x="-10.0534973" y="-1.54999995" z="-5.37400055" />
					<vertex x="-7.68650055" y="-1.54999995" z="-3.68499756" />
					<vertex x="0.693504333" y="2.53900027" z="8.41400146" />
					<vertex x="0.706504822" y="2.5309999" z="8.41799927" />
					<vertex x="0.708503723" y="2.5309999" z="8.40900421" />
					<vertex x="-10.5315018" y="-1.54999995" z="-4.36299896" />
					<vertex x="-7.6934967" y="-1.54999995" z="-3.67099762" />
					<vertex x="-10.0534973" y="-1.54999995" z="-5.37400055" />
					<vertex x="-7.6934967" y="-1.54999995" z="-3.67099762" />
					<vertex x="-10.5315018" y="-1.54999995" z="-4.36299896" />
					<vertex x="-7.69749451" y="-1.54999995" z="-3.65599823" />
					<vertex x="-6.45549774" y="2.52100015" z="-2.91699982" />
					<vertex x="-6.45849609" y="2.5309999" z="-2.9280014" />
					<vertex x="-6.46749878" y="2.5309999" z="-2.92599487" />
					<vertex x="-7.69950104" y="-1.54999995" z="-3.62400055" />
					<vertex x="-7.69950104" y="-1.54999995" z="-3.63999939" />
					<vertex x="-10.8974991" y="-1.54999995" z="-3.3397522" />
					<vertex x="-7.69649506" y="-1.54999995" z="-3.60900116" />
					<vertex x="-7.69950104" y="-1.54999995" z="-3.62400055" />
					<vertex x="-10.8974991" y="-1.54999995" z="-3.3397522" />
					<vertex x="-6.45849609" y="2.5309999" z="-2.9280014" />
					<vertex x="-6.44549561" y="2.52100015" z="-2.91999817" />
					<vertex x="-6.44950104" y="2.5309999" z="-2.93099976" />
					<vertex x="-7.6914978" y="-1.54999995" z="-3.59400177" />
					<vertex x="-7.69649506" y="-1.54999995" z="-3.60900116" />
					<vertex x="-10.8974991" y="-1.54999995" z="-3.3397522" />
					<vertex x="-6.45849609" y="2.5309999" z="-2.9280014" />
					<vertex x="-6.45549774" y="2.52100015" z="-2.91699982" />
					<vertex x="-6.44549561" y="2.52100015" z="-2.91999817" />
					<vertex x="-7.68349457" y="-1.54999995" z="-3.58000183" />
					<vertex x="-7.6914978" y="-1.54999995" z="-3.59400177" />
					<vertex x="-10.8974991" y="-1.54999995" z="-3.3397522" />
					<vertex x="-7.67350006" y="-1.54999995" z="-3.56800079" />
					<vertex x="-7.68349457" y="-1.54999995" z="-3.58000183" />
					<vertex x="-10.8974991" y="-1.54999995" z="-3.3397522" />
					<vertex x="-7.66249847" y="-1.54999995" z="-3.55699921" />
					<vertex x="-7.67350006" y="-1.54999995" z="-3.56800079" />
					<vertex x="-10.8974991" y="-1.54999995" z="-3.3397522" />
					<vertex x="-7.64949799" y="-1.54999995" z="-3.54799652" />
					<vertex x="-7.66249847" y="-1.54999995" z="-3.55699921" />
					<vertex x="-10.8974991" y="-1.54999995" z="-3.3397522" />
					<vertex x="-6.45549774" y="2.53900027" z="-2.94300079" />
					<vertex x="-6.44950104" y="2.5309999" z="-2.93099976" />
					<vertex x="-6.4414978" y="2.5309999" z="-2.93599701" />
					<vertex x="0.677505493" y="2.5309999" z="8.45200348" />
					<vertex x="0.682502747" y="2.52100015" z="8.46300507" />
					<vertex x="0.692504883" y="2.52100015" z="8.45700073" />
					<vertex x="7.68650055" y="-1.54999995" z="-3.68499756" />
					<vertex x="7.4284668" y="-1.54999995" z="-4.13199615" />
					<vertex x="7.68650055" y="2.45000005" z="-3.68499756" />
					<vertex x="-6.96849823" y="-2.54999995" z="-0.685997009" />
					<vertex x="-6.96849823" y="-1.54999995" z="-0.685997009" />
					<vertex x="-7.00249481" y="-1.54999995" z="0" />
					<vertex x="-6.96849823" y="-2.54999995" z="-0.685997009" />
					<vertex x="-7.00249481" y="-1.54999995" z="0" />
					<vertex x="-7.00249481" y="-2.54999995" z="0" />
					<vertex x="-6.44950104" y="2.53900027" z="-2.9469986" />
					<vertex x="-6.4414978" y="2.5309999" z="-2.93599701" />
					<vertex x="-6.43450165" y="2.5309999" z="-2.94100189" />
					<vertex x="-6.86750031" y="-2.54999995" z="-1.36599731" />
					<vertex x="-6.86750031" y="-1.54999995" z="-1.36599731" />
					<vertex x="-6.96849823" y="-1.54999995" z="-0.685997009" />
					<vertex x="-6.86750031" y="-2.54999995" z="-1.36599731" />
					<vertex x="-6.96849823" y="-1.54999995" z="-0.685997009" />
					<vertex x="-6.96849823" y="-2.54999995" z="-0.685997009" />
					<vertex x="-6.70050049" y="-2.54999995" z="-2.03299713" />
					<vertex x="-6.70050049" y="-1.54999995" z="-2.03299713" />
					<vertex x="-6.86750031" y="-1.54999995" z="-1.36599731" />
					<vertex x="-6.70050049" y="-2.54999995" z="-2.03299713" />
					<vertex x="-6.86750031" y="-1.54999995" z="-1.36599731" />
					<vertex x="-6.86750031" y="-2.54999995" z="-1.36599731" />
					<vertex x="-6.46849823" y="-2.54999995" z="-2.68000031" />
					<vertex x="-6.46849823" y="-1.54999995" z="-2.68000031" />
					<vertex x="-6.70050049" y="-1.54999995" z="-2.03299713" />
					<vertex x="-6.46849823" y="-2.54999995" z="-2.68000031" />
					<vertex x="-6.70050049" y="-1.54999995" z="-2.03299713" />
					<vertex x="-6.70050049" y="-2.54999995" z="-2.03299713" />
					<vertex x="7.69250488" y="2.45000005" z="-3.67099762" />
					<vertex x="7.69250488" y="-1.54999995" z="-3.67099762" />
					<vertex x="7.68650055" y="2.45000005" z="-3.68499756" />
					<vertex x="7.68849945" y="2.49500012" z="-3.63999939" />
					<vertex x="7.68050385" y="2.50900006" z="-3.63899994" />
					<vertex x="7.68849945" y="2.49500012" z="-3.62599945" />
					<vertex x="7.68050385" y="2.50900006" z="-3.62599945" />
					<vertex x="7.68849945" y="2.49500012" z="-3.62599945" />
					<vertex x="7.68050385" y="2.50900006" z="-3.63899994" />
					<vertex x="-6.17549896" y="-1.54999995" z="-3.30099487" />
					<vertex x="-6.46849823" y="-1.54999995" z="-2.68000031" />
					<vertex x="-6.17549896" y="-2.54999995" z="-3.30099487" />
					<vertex x="-6.46849823" y="-2.54999995" z="-2.68000031" />
					<vertex x="-6.17549896" y="-2.54999995" z="-3.30099487" />
					<vertex x="-6.46849823" y="-1.54999995" z="-2.68000031" />
					<vertex x="7.66950226" y="2.52100015" z="-3.6269989" />
					<vertex x="7.68050385" y="2.50900006" z="-3.63899994" />
					<vertex x="7.67050171" y="2.52100015" z="-3.63899994" />
					<vertex x="-6.17549896" y="-1.54999995" z="-3.30099487" />
					<vertex x="-6.17549896" y="-2.54999995" z="-3.30099487" />
					<vertex x="-5.82149506" y="-1.54999995" z="-3.88999939" />
					<vertex x="-5.82149506" y="-2.54999995" z="-3.88999939" />
					<vertex x="-5.82149506" y="-1.54999995" z="-3.88999939" />
					<vertex x="-6.17549896" y="-2.54999995" z="-3.30099487" />
					<vertex x="7.67050171" y="2.52100015" z="-3.63899994" />
					<vertex x="7.67850494" y="2.50900006" z="-3.65200043" />
					<vertex x="7.66850281" y="2.52100015" z="-3.65000153" />
					<vertex x="-5.41249847" y="-2.54999995" z="-4.44200134" />
					<vertex x="-5.41249847" y="-1.54999995" z="-4.44200134" />
					<vertex x="-5.82149506" y="-1.54999995" z="-3.88999939" />
					<vertex x="-5.41249847" y="-2.54999995" z="-4.44200134" />
					<vertex x="-5.82149506" y="-1.54999995" z="-3.88999939" />
					<vertex x="-5.82149506" y="-2.54999995" z="-3.88999939" />
					<vertex x="-6.44950104" y="2.53900027" z="-2.9469986" />
					<vertex x="-6.43450165" y="2.5309999" z="-2.94100189" />
					<vertex x="-6.4434967" y="2.53900027" z="-2.9509964" />
					<vertex x="7.67050171" y="2.52100015" z="-3.63899994" />
					<vertex x="7.68050385" y="2.50900006" z="-3.63899994" />
					<vertex x="7.67850494" y="2.50900006" z="-3.65200043" />
					<vertex x="-9.46160889" y="2.45000005" z="-6.3557663" />
					<vertex x="-9.46160889" y="-1.54999995" z="-6.3557663" />
					<vertex x="-8.5124054" y="2.45000005" z="-5.96253967" />
					<vertex x="-6.4434967" y="2.53900027" z="-2.9509964" />
					<vertex x="-6.43450165" y="2.5309999" z="-2.94100189" />
					<vertex x="-6.42849731" y="2.5309999" z="-2.94799805" />
					<vertex x="7.66850281" y="2.52100015" z="-3.65000153" />
					<vertex x="7.67549896" y="2.50900006" z="-3.66400146" />
					<vertex x="7.66550446" y="2.52100015" z="-3.65999603" />
					<vertex x="-7.35549927" y="-1.54999995" z="-7.35599518" />
					<vertex x="-6.54768372" y="-1.54999995" z="-4.64391327" />
					<vertex x="-4.95149994" y="-1.54999995" z="-4.95199585" />
					<vertex x="-3.88949585" y="-1.54999995" z="-5.8219986" />
					<vertex x="-5.77849579" y="-1.54999995" z="-8.64900208" />
					<vertex x="-4.4414978" y="-1.54999995" z="-5.41300201" />
					<vertex x="7.66850281" y="2.52100015" z="-3.65000153" />
					<vertex x="7.67850494" y="2.50900006" z="-3.65200043" />
					<vertex x="7.67549896" y="2.50900006" z="-3.66400146" />
					<vertex x="-6.43450165" y="2.5309999" z="-2.94100189" />
					<vertex x="-6.41849518" y="2.52100015" z="-2.93999481" />
					<vertex x="-6.42849731" y="2.5309999" z="-2.94799805" />
					<vertex x="-3.30049896" y="-1.54999995" z="-6.17599487" />
					<vertex x="-5.77849579" y="-1.54999995" z="-8.64900208" />
					<vertex x="-3.88949585" y="-1.54999995" z="-5.8219986" />
					<vertex x="-6.10749817" y="-1.54999995" z="-4.38980865" />
					<vertex x="-5.41249847" y="-1.54999995" z="-4.44200134" />
					<vertex x="-4.95149994" y="-1.54999995" z="-4.95199585" />
					<vertex x="7.67549896" y="2.50900006" z="-3.66400146" />
					<vertex x="7.66950226" y="2.50900006" z="-3.67499542" />
					<vertex x="7.66550446" y="2.52100015" z="-3.65999603" />
					<vertex x="-6.54768372" y="-1.54999995" z="-4.64391327" />
					<vertex x="-7.35549927" y="-1.54999995" z="-7.35599518" />
					<vertex x="-6.89949799" y="-1.54999995" z="-4.84700012" />
					<vertex x="-4.4414978" y="-1.54999995" z="-5.41300201" />
					<vertex x="-6.59849548" y="-1.54999995" z="-8.04100037" />
					<vertex x="-4.95149994" y="-1.54999995" z="-4.95199585" />
					<vertex x="-3.01950073" y="-1.54999995" z="-9.95500183" />
					<vertex x="-3.98049927" y="-1.54999995" z="-9.61100006" />
					<vertex x="-2.03250122" y="-1.54999995" z="-6.7009964" />
					<vertex x="-6.4434967" y="2.53900027" z="-2.9509964" />
					<vertex x="-6.42849731" y="2.5309999" z="-2.94799805" />
					<vertex x="-6.43849945" y="2.53900027" z="-2.95600128" />
					<vertex x="7.66550446" y="2.52100015" z="-3.65999603" />
					<vertex x="7.66950226" y="2.50900006" z="-3.67499542" />
					<vertex x="7.66049957" y="2.52100015" z="-3.66999817" />
					<vertex x="-6.43849945" y="2.53900027" z="-2.95600128" />
					<vertex x="-6.42250061" y="2.5309999" z="-2.95500183" />
					<vertex x="-6.43450165" y="2.53900027" z="-2.96199799" />
					<vertex x="4.95249939" y="-1.54999995" z="-4.95199585" />
					<vertex x="6.59950256" y="-1.54999995" z="-8.04100037" />
					<vertex x="4.44250488" y="-1.54999995" z="-5.41300201" />
					<vertex x="7.01950073" y="2.50900006" z="-4.80099487" />
					<vertex x="7.66049957" y="2.52100015" z="-3.66999817" />
					<vertex x="7.66950226" y="2.50900006" z="-3.67499542" />
					<vertex x="-6.43849945" y="2.53900027" z="-2.95600128" />
					<vertex x="-6.42849731" y="2.5309999" z="-2.94799805" />
					<vertex x="-6.42250061" y="2.5309999" z="-2.95500183" />
					<vertex x="6.59950256" y="-1.54999995" z="-8.04100037" />
					<vertex x="5.77950287" y="-1.54999995" z="-8.64900208" />
					<vertex x="4.44250488" y="-1.54999995" z="-5.41300201" />
					<vertex x="7.68849945" y="2.49500012" z="-3.63999939" />
					<vertex x="7.68650055" y="2.49500012" z="-3.65299988" />
					<vertex x="7.68050385" y="2.50900006" z="-3.63899994" />
					<vertex x="-4.95149994" y="-2.54999995" z="-4.95199585" />
					<vertex x="-4.95149994" y="-1.54999995" z="-4.95199585" />
					<vertex x="-5.41249847" y="-1.54999995" z="-4.44200134" />
					<vertex x="-4.95149994" y="-2.54999995" z="-4.95199585" />
					<vertex x="-5.41249847" y="-1.54999995" z="-4.44200134" />
					<vertex x="-5.41249847" y="-2.54999995" z="-4.44200134" />
					<vertex x="-4.4414978" y="-2.54999995" z="-5.41300201" />
					<vertex x="-4.4414978" y="-1.54999995" z="-5.41300201" />
					<vertex x="-4.95149994" y="-1.54999995" z="-4.95199585" />
					<vertex x="-4.4414978" y="-2.54999995" z="-5.41300201" />
					<vertex x="-4.95149994" y="-1.54999995" z="-4.95199585" />
					<vertex x="-4.95149994" y="-2.54999995" z="-4.95199585" />
					<vertex x="-3.88949585" y="-2.54999995" z="-5.8219986" />
					<vertex x="-3.88949585" y="-1.54999995" z="-5.8219986" />
					<vertex x="-4.4414978" y="-1.54999995" z="-5.41300201" />
					<vertex x="-3.88949585" y="-2.54999995" z="-5.8219986" />
					<vertex x="-4.4414978" y="-1.54999995" z="-5.41300201" />
					<vertex x="-4.4414978" y="-2.54999995" z="-5.41300201" />
					<vertex x="7.67850494" y="2.50900006" z="-3.65200043" />
					<vertex x="7.68250275" y="2.49500012" z="-3.66699982" />
					<vertex x="7.67549896" y="2.50900006" z="-3.66400146" />
					<vertex x="-3.30049896" y="-2.54999995" z="-6.17599487" />
					<vertex x="-3.30049896" y="-1.54999995" z="-6.17599487" />
					<vertex x="-3.88949585" y="-1.54999995" z="-5.8219986" />
					<vertex x="-3.30049896" y="-2.54999995" z="-6.17599487" />
					<vertex x="-3.88949585" y="-1.54999995" z="-5.8219986" />
					<vertex x="-3.88949585" y="-2.54999995" z="-5.8219986" />
					<vertex x="-3.30049896" y="-2.54999995" z="-6.17599487" />
					<vertex x="-2.67949677" y="-1.54999995" z="-6.46900177" />
					<vertex x="-3.30049896" y="-1.54999995" z="-6.17599487" />
					<vertex x="3.30149841" y="-2.54999995" z="-6.17599487" />
					<vertex x="3.30149841" y="-1.54999995" z="-6.17599487" />
					<vertex x="2.68050385" y="-1.54999995" z="-6.46900177" />
					<vertex x="3.30149841" y="-2.54999995" z="-6.17599487" />
					<vertex x="2.68050385" y="-1.54999995" z="-6.46900177" />
					<vertex x="2.68050385" y="-2.54999995" z="-6.46900177" />
					<vertex x="3.89050293" y="-2.54999995" z="-5.8219986" />
					<vertex x="3.89050293" y="-1.54999995" z="-5.8219986" />
					<vertex x="3.30149841" y="-1.54999995" z="-6.17599487" />
					<vertex x="3.89050293" y="-2.54999995" z="-5.8219986" />
					<vertex x="3.30149841" y="-1.54999995" z="-6.17599487" />
					<vertex x="3.30149841" y="-2.54999995" z="-6.17599487" />
					<vertex x="-6.48649597" y="2.5309999" z="-2.92700195" />
					<vertex x="-6.47750092" y="2.52100015" z="-2.91400146" />
					<vertex x="-6.47650146" y="2.5309999" z="-2.92599487" />
					<vertex x="4.44250488" y="-2.54999995" z="-5.41300201" />
					<vertex x="4.44250488" y="-1.54999995" z="-5.41300201" />
					<vertex x="3.89050293" y="-1.54999995" z="-5.8219986" />
					<vertex x="4.44250488" y="-2.54999995" z="-5.41300201" />
					<vertex x="3.89050293" y="-1.54999995" z="-5.8219986" />
					<vertex x="3.89050293" y="-2.54999995" z="-5.8219986" />
					<vertex x="7.67649841" y="2.49500012" z="-3.67900085" />
					<vertex x="7.02650452" y="2.49500012" z="-4.80500031" />
					<vertex x="7.66950226" y="2.50900006" z="-3.67499542" />
					<vertex x="4.95249939" y="-2.54999995" z="-4.95199585" />
					<vertex x="4.95249939" y="-1.54999995" z="-4.95199585" />
					<vertex x="4.44250488" y="-1.54999995" z="-5.41300201" />
					<vertex x="4.95249939" y="-2.54999995" z="-4.95199585" />
					<vertex x="4.44250488" y="-1.54999995" z="-5.41300201" />
					<vertex x="4.44250488" y="-2.54999995" z="-5.41300201" />
					<vertex x="5.41350555" y="-2.54999995" z="-4.44200134" />
					<vertex x="4.95249939" y="-1.54999995" z="-4.95199585" />
					<vertex x="4.95249939" y="-2.54999995" z="-4.95199585" />
					<vertex x="-8.04049683" y="2.45000005" z="-6.59899902" />
					<vertex x="-8.5124054" y="2.45000005" z="-5.96253967" />
					<vertex x="-8.04049683" y="-1.54999995" z="-6.59899902" />
					<vertex x="-8.5124054" y="-1.54999995" z="-5.96253967" />
					<vertex x="-8.04049683" y="-1.54999995" z="-6.59899902" />
					<vertex x="-8.5124054" y="2.45000005" z="-5.96253967" />
					<vertex x="-6.48649597" y="2.5309999" z="-2.92700195" />
					<vertex x="-6.48849487" y="2.52100015" z="-2.91600037" />
					<vertex x="-6.47750092" y="2.52100015" z="-2.91400146" />
					<vertex x="-7.00249481" y="-1.54999995" z="0" />
					<vertex x="-10.8974991" y="-1.54999995" z="3.3397522" />
					<vertex x="-6.96849823" y="-1.54999995" z="0.686004639" />
					<vertex x="-6.47650146" y="2.5309999" z="-2.92599487" />
					<vertex x="-6.47750092" y="2.52100015" z="-2.91400146" />
					<vertex x="-6.46649933" y="2.52100015" z="-2.91500092" />
					<vertex x="7.66249847" y="-1.54999995" z="-3.55699921" />
					<vertex x="7.66249847" y="2.45000005" z="-3.55699921" />
					<vertex x="7.64950562" y="2.45000005" z="-3.54799652" />
					<vertex x="-6.96849823" y="-1.54999995" z="-0.685997009" />
					<vertex x="-6.86750031" y="-1.54999995" z="-1.36599731" />
					<vertex x="-10.8974991" y="-1.54999995" z="-3.3397522" />
					<vertex x="-6.96849823" y="-1.54999995" z="-0.685997009" />
					<vertex x="-10.8974991" y="-1.54999995" z="-3.3397522" />
					<vertex x="-7.00249481" y="-1.54999995" z="0" />
					<vertex x="7.67350006" y="2.45000005" z="-3.56800079" />
					<vertex x="7.66249847" y="2.45000005" z="-3.55699921" />
					<vertex x="7.66249847" y="-1.54999995" z="-3.55699921" />
					<vertex x="-6.96849823" y="-2.54999995" z="0.686004639" />
					<vertex x="-7.00249481" y="-2.54999995" z="0" />
					<vertex x="-7.00249481" y="-1.54999995" z="0" />
					<vertex x="-6.96849823" y="-2.54999995" z="0.686004639" />
					<vertex x="-7.00249481" y="-1.54999995" z="0" />
					<vertex x="-6.96849823" y="-1.54999995" z="0.686004639" />
					<vertex x="7.67850494" y="2.50900006" z="-3.65200043" />
					<vertex x="7.68050385" y="2.50900006" z="-3.63899994" />
					<vertex x="7.68650055" y="2.49500012" z="-3.65299988" />
					<vertex x="-8.5124054" y="2.45000005" z="5.9625473" />
					<vertex x="-8.5124054" y="-1.54999995" z="5.9625473" />
					<vertex x="-9.4621582" y="-1.54999995" z="6.35600281" />
					<vertex x="7.68250275" y="2.49500012" z="-3.66699982" />
					<vertex x="7.67850494" y="2.50900006" z="-3.65200043" />
					<vertex x="7.68650055" y="2.49500012" z="-3.65299988" />
					<vertex x="7.69250488" y="2.48100019" z="-3.65499878" />
					<vertex x="7.68250275" y="2.49500012" z="-3.66699982" />
					<vertex x="7.68650055" y="2.49500012" z="-3.65299988" />
					<vertex x="-6.46749878" y="2.5309999" z="-2.92599487" />
					<vertex x="-6.47650146" y="2.5309999" z="-2.92599487" />
					<vertex x="-6.46649933" y="2.52100015" z="-2.91500092" />
					<vertex x="-8.5124054" y="2.45000005" z="5.9625473" />
					<vertex x="-9.4621582" y="-1.54999995" z="6.35600281" />
					<vertex x="-9.4621582" y="2.45000005" z="6.35600281" />
					<vertex x="7.67549896" y="2.50900006" z="-3.66400146" />
					<vertex x="7.67649841" y="2.49500012" z="-3.67900085" />
					<vertex x="7.66950226" y="2.50900006" z="-3.67499542" />
					<vertex x="7.67549896" y="2.50900006" z="-3.66400146" />
					<vertex x="7.68250275" y="2.49500012" z="-3.66699982" />
					<vertex x="7.67649841" y="2.49500012" z="-3.67900085" />
					<vertex x="7.68849945" y="2.49500012" z="-3.63999939" />
					<vertex x="7.68849945" y="2.49500012" z="-3.62599945" />
					<vertex x="7.69450378" y="2.48100019" z="-3.63999939" />
					<vertex x="7.69450378" y="2.48100019" z="-3.625" />
					<vertex x="7.69450378" y="2.48100019" z="-3.63999939" />
					<vertex x="7.68849945" y="2.49500012" z="-3.62599945" />
					<vertex x="7.69049835" y="-1.54999995" z="-3.59400177" />
					<vertex x="7.69650269" y="2.45000005" z="-3.60900116" />
					<vertex x="7.69049835" y="2.45000005" z="-3.59400177" />
					<vertex x="7.68849945" y="2.49500012" z="-3.63999939" />
					<vertex x="7.69250488" y="2.48100019" z="-3.65499878" />
					<vertex x="7.68650055" y="2.49500012" z="-3.65299988" />
					<vertex x="7.68849945" y="2.49500012" z="-3.63999939" />
					<vertex x="7.69450378" y="2.48100019" z="-3.63999939" />
					<vertex x="7.69250488" y="2.48100019" z="-3.65499878" />
					<vertex x="6.52349854" y="2.45000005" z="-2.897995" />
					<vertex x="7.00250244" y="-1.54999995" z="-3.17450714" />
					<vertex x="7.64950562" y="2.45000005" z="-3.54799652" />
					<vertex x="7.68250275" y="2.49500012" z="-3.66699982" />
					<vertex x="7.69250488" y="2.48100019" z="-3.65499878" />
					<vertex x="7.68849945" y="2.48100019" z="-3.66899872" />
					<vertex x="7.68250275" y="2.49500012" z="-3.66699982" />
					<vertex x="7.68849945" y="2.48100019" z="-3.66899872" />
					<vertex x="7.6815033" y="2.48100019" z="-3.68199921" />
					<vertex x="0.6875" y="2.50900006" z="-7.02799988" />
					<vertex x="0.698501587" y="2.50900006" z="-7.03499603" />
					<vertex x="0.682502747" y="2.52100015" z="-7.03699493" />
					<vertex x="5.73049927" y="-1.54999995" z="4.07900238" />
					<vertex x="5.72550201" y="2.45000005" z="4.09400177" />
					<vertex x="5.73049927" y="2.45000005" z="4.07900238" />
					<vertex x="7.68250275" y="2.49500012" z="-3.66699982" />
					<vertex x="7.6815033" y="2.48100019" z="-3.68199921" />
					<vertex x="7.67649841" y="2.49500012" z="-3.67900085" />
					<vertex x="7.03150177" y="2.48100019" z="-4.80799866" />
					<vertex x="7.02650452" y="2.49500012" z="-4.80500031" />
					<vertex x="7.6815033" y="2.48100019" z="-3.68199921" />
					<vertex x="0.692504883" y="2.52100015" z="-7.04299927" />
					<vertex x="0.698501587" y="2.50900006" z="-7.03499603" />
					<vertex x="0.707504272" y="2.50900006" z="-7.04299927" />
					<vertex x="7.69450378" y="2.48100019" z="-3.625" />
					<vertex x="7.69850159" y="2.46599984" z="-3.63999939" />
					<vertex x="7.69450378" y="2.48100019" z="-3.63999939" />
					<vertex x="7.69450378" y="2.48100019" z="-3.625" />
					<vertex x="7.69750214" y="2.46599984" z="-3.625" />
					<vertex x="7.69850159" y="2.46599984" z="-3.63999939" />
					<vertex x="0.692504883" y="2.52100015" z="-7.04299927" />
					<vertex x="0.707504272" y="2.50900006" z="-7.04299927" />
					<vertex x="0.700500488" y="2.52100015" z="-7.04999542" />
					<vertex x="7.69250488" y="2.48100019" z="-3.65499878" />
					<vertex x="7.69450378" y="2.48100019" z="-3.63999939" />
					<vertex x="7.69650269" y="2.46599984" z="-3.65499878" />
					<vertex x="7.69850159" y="2.46599984" z="-3.63999939" />
					<vertex x="7.69650269" y="2.46599984" z="-3.65499878" />
					<vertex x="7.69450378" y="2.48100019" z="-3.63999939" />
					<vertex x="0.700500488" y="2.52100015" z="-7.04999542" />
					<vertex x="0.715499878" y="2.50900006" z="-7.05200195" />
					<vertex x="0.707504272" y="2.52100015" z="-7.05799866" />
					<vertex x="7.69250488" y="2.48100019" z="-3.65499878" />
					<vertex x="7.69650269" y="2.46599984" z="-3.65499878" />
					<vertex x="7.69150543" y="2.46599984" z="-3.66999817" />
					<vertex x="0.700500488" y="2.52100015" z="-7.04999542" />
					<vertex x="0.707504272" y="2.50900006" z="-7.04299927" />
					<vertex x="0.715499878" y="2.50900006" z="-7.05200195" />
					<vertex x="0.722503662" y="2.50900006" z="-7.06299591" />
					<vertex x="0.713500977" y="2.52100015" z="-7.06800079" />
					<vertex x="0.707504272" y="2.52100015" z="-7.05799866" />
					<vertex x="7.69150543" y="2.46599984" z="-3.66999817" />
					<vertex x="7.68849945" y="2.48100019" z="-3.66899872" />
					<vertex x="7.69250488" y="2.48100019" z="-3.65499878" />
					<vertex x="0.707504272" y="2.52100015" z="-7.05799866" />
					<vertex x="0.715499878" y="2.50900006" z="-7.05200195" />
					<vertex x="0.722503662" y="2.50900006" z="-7.06299591" />
					<vertex x="7.68849945" y="2.48100019" z="-3.66899872" />
					<vertex x="7.6855011" y="2.46599984" z="-3.68399811" />
					<vertex x="7.6815033" y="2.48100019" z="-3.68199921" />
					<vertex x="7.68849945" y="2.48100019" z="-3.66899872" />
					<vertex x="7.69150543" y="2.46599984" z="-3.66999817" />
					<vertex x="7.6855011" y="2.46599984" z="-3.68399811" />
					<vertex x="0.713500977" y="2.52100015" z="-7.06800079" />
					<vertex x="0.727500916" y="2.50900006" z="-7.07499695" />
					<vertex x="0.717498779" y="2.52100015" z="-7.0779953" />
					<vertex x="7.6855011" y="2.46599984" z="-3.68399811" />
					<vertex x="7.03549957" y="2.46599984" z="-4.80999756" />
					<vertex x="7.6815033" y="2.48100019" z="-3.68199921" />
					<vertex x="5.78450012" y="2.53900027" z="4.09200287" />
					<vertex x="6.44650269" y="2.54499984" z="2.97399902" />
					<vertex x="6.43450165" y="2.53900027" z="2.96700287" />
					<vertex x="0.713500977" y="2.52100015" z="-7.06800079" />
					<vertex x="0.722503662" y="2.50900006" z="-7.06299591" />
					<vertex x="0.727500916" y="2.50900006" z="-7.07499695" />
					<vertex x="6.42250061" y="2.5309999" z="2.95999908" />
					<vertex x="5.77249908" y="2.5309999" z="4.08599854" />
					<vertex x="6.43450165" y="2.53900027" z="2.96700287" />
					<vertex x="0.727500916" y="2.50900006" z="-7.07499695" />
					<vertex x="0.730499268" y="2.50900006" z="-7.08699799" />
					<vertex x="0.717498779" y="2.52100015" z="-7.0779953" />
					<vertex x="5.77249908" y="2.5309999" z="4.08599854" />
					<vertex x="6.42250061" y="2.5309999" z="2.95999908" />
					<vertex x="5.76250458" y="2.52100015" z="4.08000183" />
					<vertex x="5.75350189" y="2.50900006" z="4.07500458" />
					<vertex x="5.76250458" y="2.52100015" z="4.08000183" />
					<vertex x="6.40350342" y="2.50900006" z="2.94900513" />
					<vertex x="6.41249847" y="2.52100015" z="2.95400238" />
					<vertex x="6.40350342" y="2.50900006" z="2.94900513" />
					<vertex x="5.76250458" y="2.52100015" z="4.08000183" />
					<vertex x="7.69750214" y="2.46599984" z="-3.625" />
					<vertex x="7.69950104" y="2.45000005" z="-3.62400055" />
					<vertex x="7.69950104" y="2.45000005" z="-3.63999939" />
					<vertex x="5.75350189" y="2.50900006" z="4.07500458" />
					<vertex x="6.40350342" y="2.50900006" z="2.94900513" />
					<vertex x="6.39649963" y="2.49500012" z="2.94499969" />
					<vertex x="7.69750214" y="2.46599984" z="-3.625" />
					<vertex x="7.69950104" y="2.45000005" z="-3.63999939" />
					<vertex x="7.69850159" y="2.46599984" z="-3.63999939" />
					<vertex x="5.74650574" y="2.49500012" z="4.07099915" />
					<vertex x="6.39649963" y="2.49500012" z="2.94499969" />
					<vertex x="5.74150085" y="2.48100019" z="4.06800079" />
					<vertex x="6.38850403" y="2.46599984" z="2.94000244" />
					<vertex x="5.7385025" y="2.46599984" z="4.06600189" />
					<vertex x="6.39150238" y="2.48100019" z="2.94200134" />
					<vertex x="7.69850159" y="2.46599984" z="-3.63999939" />
					<vertex x="7.69750214" y="2.45000005" z="-3.65599823" />
					<vertex x="7.69650269" y="2.46599984" z="-3.65499878" />
					<vertex x="0.698501587" y="2.50900006" z="-7.03499603" />
					<vertex x="0.6875" y="2.50900006" z="-7.02799988" />
					<vertex x="0.70249939" y="2.49500012" z="-7.02799988" />
					<vertex x="6.38750458" y="2.45000005" z="2.93900299" />
					<vertex x="5.73750305" y="2.45000005" z="4.06500244" />
					<vertex x="6.38850403" y="2.46599984" z="2.94000244" />
					<vertex x="7.69850159" y="2.46599984" z="-3.63999939" />
					<vertex x="7.69950104" y="2.45000005" z="-3.63999939" />
					<vertex x="7.69750214" y="2.45000005" z="-3.65599823" />
					<vertex x="0.6875" y="2.50900006" z="-7.02799988" />
					<vertex x="0.690498352" y="2.49500012" z="-7.02099609" />
					<vertex x="0.70249939" y="2.49500012" z="-7.02799988" />
					<vertex x="7.69650269" y="2.46599984" z="-3.65499878" />
					<vertex x="7.69750214" y="2.45000005" z="-3.65599823" />
					<vertex x="7.69150543" y="2.46599984" z="-3.66999817" />
					<vertex x="7.69250488" y="2.45000005" z="-3.67099762" />
					<vertex x="7.69150543" y="2.46599984" z="-3.66999817" />
					<vertex x="7.69750214" y="2.45000005" z="-3.65599823" />
					<vertex x="7.69150543" y="2.46599984" z="-3.66999817" />
					<vertex x="7.69250488" y="2.45000005" z="-3.67099762" />
					<vertex x="7.6855011" y="2.46599984" z="-3.68399811" />
					<vertex x="7.68650055" y="2.45000005" z="-3.68499756" />
					<vertex x="7.6855011" y="2.46599984" z="-3.68399811" />
					<vertex x="7.69250488" y="2.45000005" z="-3.67099762" />
					<vertex x="7.6095047" y="2.54900002" z="-3.6230011" />
					<vertex x="7.6115036" y="2.54900002" z="-3.62400055" />
					<vertex x="7.59950256" y="2.54999995" z="-3.63500214" />
					<vertex x="6.41249847" y="2.52100015" z="2.95400238" />
					<vertex x="5.76250458" y="2.52100015" z="4.08000183" />
					<vertex x="6.42250061" y="2.5309999" z="2.95999908" />
					<vertex x="-5.78549957" y="2.53900027" z="4.13999939" />
					<vertex x="-5.79049683" y="2.53900027" z="4.14600372" />
					<vertex x="-5.77449799" y="2.5309999" z="4.14700317" />
					<vertex x="5.78450012" y="2.53900027" z="4.09200287" />
					<vertex x="6.43450165" y="2.53900027" z="2.96700287" />
					<vertex x="5.77249908" y="2.5309999" z="4.08599854" />
					<vertex x="7.6075058" y="2.54900002" z="-3.6210022" />
					<vertex x="7.6095047" y="2.54900002" z="-3.6230011" />
					<vertex x="7.59950256" y="2.54999995" z="-3.63500214" />
					<vertex x="-5.78250122" y="2.53900027" z="4.13400269" />
					<vertex x="-5.78549957" y="2.53900027" z="4.13999939" />
					<vertex x="-5.77050018" y="2.5309999" z="4.13899994" />
					<vertex x="7.6115036" y="2.54900002" z="-3.62400055" />
					<vertex x="7.6135025" y="2.54900002" z="-3.62799835" />
					<vertex x="7.59950256" y="2.54999995" z="-3.63500214" />
					<vertex x="6.39649963" y="2.49500012" z="2.94499969" />
					<vertex x="5.74650574" y="2.49500012" z="4.07099915" />
					<vertex x="5.75350189" y="2.50900006" z="4.07500458" />
					<vertex x="-5.77449799" y="2.5309999" z="4.14700317" />
					<vertex x="-5.77050018" y="2.5309999" z="4.13899994" />
					<vertex x="-5.78549957" y="2.53900027" z="4.13999939" />
					<vertex x="7.61450195" y="2.54900002" z="-3.6309967" />
					<vertex x="7.6155014" y="2.54900002" z="-3.63299561" />
					<vertex x="7.59950256" y="2.54999995" z="-3.63500214" />
					<vertex x="6.39150238" y="2.48100019" z="2.94200134" />
					<vertex x="5.74150085" y="2.48100019" z="4.06800079" />
					<vertex x="6.39649963" y="2.49500012" z="2.94499969" />
					<vertex x="-5.78250122" y="2.53900027" z="4.13400269" />
					<vertex x="-5.77050018" y="2.5309999" z="4.13899994" />
					<vertex x="-5.7674942" y="2.5309999" z="4.13000488" />
					<vertex x="5.74150085" y="2.48100019" z="4.06800079" />
					<vertex x="6.39150238" y="2.48100019" z="2.94200134" />
					<vertex x="5.7385025" y="2.46599984" z="4.06600189" />
					<vertex x="-5.76449585" y="2.52100015" z="4.15399933" />
					<vertex x="-5.7594986" y="2.52100015" z="4.14400482" />
					<vertex x="-5.77449799" y="2.5309999" z="4.14700317" />
					<vertex x="-5.77050018" y="2.5309999" z="4.13899994" />
					<vertex x="-5.77449799" y="2.5309999" z="4.14700317" />
					<vertex x="-5.7594986" y="2.52100015" z="4.14400482" />
					<vertex x="6.38850403" y="2.46599984" z="2.94000244" />
					<vertex x="5.73750305" y="2.45000005" z="4.06500244" />
					<vertex x="5.7385025" y="2.46599984" z="4.06600189" />
					<vertex x="7.6135025" y="2.54900002" z="-3.62799835" />
					<vertex x="7.61450195" y="2.54900002" z="-3.6309967" />
					<vertex x="7.59950256" y="2.54999995" z="-3.63500214" />
					<vertex x="7.6155014" y="2.54900002" z="-3.63299561" />
					<vertex x="7.6155014" y="2.54900002" z="-3.63600159" />
					<vertex x="7.59950256" y="2.54999995" z="-3.63500214" />
					<vertex x="-5.78250122" y="2.53900027" z="4.13400269" />
					<vertex x="-5.7674942" y="2.5309999" z="4.13000488" />
					<vertex x="-5.77949524" y="2.53900027" z="4.1269989" />
					<vertex x="7.61450195" y="2.54900002" z="-3.63800049" />
					<vertex x="7.61450195" y="2.54900002" z="-3.63999939" />
					<vertex x="7.59950256" y="2.54999995" z="-3.63500214" />
					<vertex x="7.63850403" y="2.53900027" z="3.66200256" />
					<vertex x="6.9885025" y="2.53900027" z="4.78800201" />
					<vertex x="7.65050507" y="2.5309999" z="3.66899872" />
					<vertex x="0.738502502" y="2.49500012" z="-7.08599854" />
					<vertex x="0.730499268" y="2.50900006" z="-7.08699799" />
					<vertex x="0.727500916" y="2.50900006" z="-7.07499695" />
					<vertex x="7.61450195" y="2.54900002" z="-3.63999939" />
					<vertex x="7.6135025" y="2.54900002" z="-3.64299774" />
					<vertex x="7.59950256" y="2.54999995" z="-3.63500214" />
					<vertex x="7.65050507" y="2.5309999" z="3.66899872" />
					<vertex x="7.00050354" y="2.5309999" z="4.79499817" />
					<vertex x="7.66049957" y="2.52100015" z="3.67500305" />
					<vertex x="-5.77949524" y="2.53900027" z="4.1269989" />
					<vertex x="-5.7654953" y="2.5309999" z="4.1210022" />
					<vertex x="-5.77849579" y="2.53900027" z="4.12000275" />
					<vertex x="-6.46749878" y="2.5309999" z="-2.92599487" />
					<vertex x="-6.46649933" y="2.52100015" z="-2.91500092" />
					<vertex x="-6.45549774" y="2.52100015" z="-2.91699982" />
					<vertex x="-5.77949524" y="2.53900027" z="4.1269989" />
					<vertex x="-5.7674942" y="2.5309999" z="4.13000488" />
					<vertex x="-5.7654953" y="2.5309999" z="4.1210022" />
					<vertex x="7.61450195" y="2.54900002" z="-3.63999939" />
					<vertex x="7.62650299" y="2.54499984" z="-3.65000153" />
					<vertex x="7.6135025" y="2.54900002" z="-3.64299774" />
					<vertex x="6.94950104" y="2.54999995" z="4.76499939" />
					<vertex x="6.96350098" y="2.54900002" z="4.77300262" />
					<vertex x="7.59950256" y="2.54999995" z="3.63899994" />
					<vertex x="-6.44950104" y="2.5309999" z="-2.93099976" />
					<vertex x="-6.4355011" y="2.52100015" z="-2.92599487" />
					<vertex x="-6.4414978" y="2.5309999" z="-2.93599701" />
					<vertex x="7.6155014" y="2.54900002" z="-3.63600159" />
					<vertex x="7.61450195" y="2.54900002" z="-3.63800049" />
					<vertex x="7.59950256" y="2.54999995" z="-3.63500214" />
					<vertex x="-6.44950104" y="2.5309999" z="-2.93099976" />
					<vertex x="-6.44549561" y="2.52100015" z="-2.91999817" />
					<vertex x="-6.4355011" y="2.52100015" z="-2.92599487" />
					<vertex x="-5.78049469" y="2.5309999" z="4.15399933" />
					<vertex x="-5.76449585" y="2.52100015" z="4.15399933" />
					<vertex x="-5.77449799" y="2.5309999" z="4.14700317" />
					<vertex x="-5.78049469" y="2.5309999" z="4.15399933" />
					<vertex x="-5.77149963" y="2.52100015" z="4.16200256" />
					<vertex x="-5.76449585" y="2.52100015" z="4.15399933" />
					<vertex x="-6.42649841" y="2.52100015" z="-2.93199921" />
					<vertex x="-6.43450165" y="2.5309999" z="-2.94100189" />
					<vertex x="-6.4414978" y="2.5309999" z="-2.93599701" />
					<vertex x="0.682502747" y="2.52100015" z="8.46300507" />
					<vertex x="0.698501587" y="2.50900006" z="8.46500397" />
					<vertex x="0.692504883" y="2.52100015" z="8.45700073" />
					<vertex x="7.6135025" y="2.54900002" z="3.64700317" />
					<vertex x="7.59950256" y="2.54999995" z="3.63899994" />
					<vertex x="6.96350098" y="2.54900002" z="4.77300262" />
					<vertex x="0.677505493" y="2.5309999" z="8.45200348" />
					<vertex x="0.692504883" y="2.52100015" z="8.45700073" />
					<vertex x="0.685501099" y="2.5309999" z="8.44799805" />
					<vertex x="-5.78649902" y="2.5309999" z="4.16100311" />
					<vertex x="-5.77149963" y="2.52100015" z="4.16200256" />
					<vertex x="-5.78049469" y="2.5309999" z="4.15399933" />
					<vertex x="6.97650146" y="2.54499984" z="4.78099823" />
					<vertex x="7.62650299" y="2.54499984" z="3.65499878" />
					<vertex x="6.96350098" y="2.54900002" z="4.77300262" />
					<vertex x="0.685501099" y="2.5309999" z="8.44799805" />
					<vertex x="0.692504883" y="2.52100015" z="8.45700073" />
					<vertex x="0.700500488" y="2.52100015" z="8.45000458" />
					<vertex x="6.9885025" y="2.53900027" z="4.78800201" />
					<vertex x="7.63850403" y="2.53900027" z="3.66200256" />
					<vertex x="6.97650146" y="2.54499984" z="4.78099823" />
					<vertex x="-5.78649902" y="2.5309999" z="4.16100311" />
					<vertex x="-5.77949524" y="2.52100015" z="4.16999817" />
					<vertex x="-5.77149963" y="2.52100015" z="4.16200256" />
					<vertex x="-6.42649841" y="2.52100015" z="-2.93199921" />
					<vertex x="-6.4414978" y="2.5309999" z="-2.93599701" />
					<vertex x="-6.4355011" y="2.52100015" z="-2.92599487" />
					<vertex x="-5.77050018" y="2.5309999" z="4.13899994" />
					<vertex x="-5.75550079" y="2.52100015" z="4.13300323" />
					<vertex x="-5.7674942" y="2.5309999" z="4.13000488" />
					<vertex x="-6.41849518" y="2.52100015" z="-2.93999481" />
					<vertex x="-6.43450165" y="2.5309999" z="-2.94100189" />
					<vertex x="-6.42649841" y="2.52100015" z="-2.93199921" />
					<vertex x="-5.77050018" y="2.5309999" z="4.13899994" />
					<vertex x="-5.7594986" y="2.52100015" z="4.14400482" />
					<vertex x="-5.75550079" y="2.52100015" z="4.13300323" />
					<vertex x="7.01050568" y="2.52100015" z="4.8010025" />
					<vertex x="7.01950073" y="2.50900006" z="4.80599976" />
					<vertex x="7.66049957" y="2.52100015" z="3.67500305" />
					<vertex x="-5.7674942" y="2.5309999" z="4.13000488" />
					<vertex x="-5.75550079" y="2.52100015" z="4.13300323" />
					<vertex x="-5.75349426" y="2.52100015" z="4.1230011" />
					<vertex x="7.66950226" y="2.50900006" z="3.68000031" />
					<vertex x="7.01950073" y="2.50900006" z="4.80599976" />
					<vertex x="7.02650452" y="2.49500012" z="4.81000519" />
					<vertex x="0.713500977" y="2.52100015" z="8.43199921" />
					<vertex x="0.70249939" y="2.5309999" z="8.42700195" />
					<vertex x="0.698501587" y="2.5309999" z="8.43500519" />
					<vertex x="-5.75550079" y="2.52100015" z="4.13300323" />
					<vertex x="-5.74349976" y="2.50900006" z="4.12400055" />
					<vertex x="-5.75349426" y="2.52100015" z="4.1230011" />
					<vertex x="-5.7674942" y="2.5309999" z="4.13000488" />
					<vertex x="-5.75349426" y="2.52100015" z="4.1230011" />
					<vertex x="-5.7654953" y="2.5309999" z="4.1210022" />
					<vertex x="0.713500977" y="2.52100015" z="8.43199921" />
					<vertex x="0.698501587" y="2.5309999" z="8.43500519" />
					<vertex x="0.707504272" y="2.52100015" z="8.44200134" />
					<vertex x="7.66049957" y="2.52100015" z="3.67500305" />
					<vertex x="7.00050354" y="2.5309999" z="4.79499817" />
					<vertex x="7.01050568" y="2.52100015" z="4.8010025" />
					<vertex x="0.70249939" y="2.5309999" z="8.42700195" />
					<vertex x="0.713500977" y="2.52100015" z="8.43199921" />
					<vertex x="0.717498779" y="2.52100015" z="8.4220047" />
					<vertex x="-6.48849487" y="2.52100015" z="-2.91600037" />
					<vertex x="-6.4905014" y="2.50900006" z="-2.90599823" />
					<vertex x="-6.47850037" y="2.50900006" z="-2.90399933" />
					<vertex x="-5.77149963" y="2.52100015" z="4.16200256" />
					<vertex x="-5.77949524" y="2.52100015" z="4.16999817" />
					<vertex x="-5.7634964" y="2.50900006" z="4.16899872" />
					<vertex x="-5.77249908" y="2.50900006" z="4.1780014" />
					<vertex x="-5.7634964" y="2.50900006" z="4.16899872" />
					<vertex x="-5.77949524" y="2.52100015" z="4.16999817" />
					<vertex x="-5.77149963" y="2.52100015" z="4.16200256" />
					<vertex x="-5.7634964" y="2.50900006" z="4.16899872" />
					<vertex x="-5.75550079" y="2.50900006" z="4.15900421" />
					<vertex x="7.68650055" y="2.45000005" z="3.68900299" />
					<vertex x="7.6855011" y="2.46599984" z="3.68900299" />
					<vertex x="7.03649902" y="2.45000005" z="4.81500244" />
					<vertex x="0.717498779" y="2.52100015" z="8.4220047" />
					<vertex x="0.706504822" y="2.5309999" z="8.41799927" />
					<vertex x="0.70249939" y="2.5309999" z="8.42700195" />
					<vertex x="0.706504822" y="2.5309999" z="8.41799927" />
					<vertex x="0.720504761" y="2.52100015" z="8.41100311" />
					<vertex x="0.708503723" y="2.5309999" z="8.40900421" />
					<vertex x="0.706504822" y="2.5309999" z="8.41799927" />
					<vertex x="0.717498779" y="2.52100015" z="8.4220047" />
					<vertex x="0.720504761" y="2.52100015" z="8.41100311" />
					<vertex x="-5.77149963" y="2.52100015" z="4.16200256" />
					<vertex x="-5.75550079" y="2.50900006" z="4.15900421" />
					<vertex x="-5.76449585" y="2.52100015" z="4.15399933" />
					<vertex x="7.66950226" y="2.50900006" z="3.68000031" />
					<vertex x="7.66049957" y="2.52100015" z="3.67500305" />
					<vertex x="7.01950073" y="2.50900006" z="4.80599976" />
					<vertex x="-6.48849487" y="2.52100015" z="-2.91600037" />
					<vertex x="-6.47850037" y="2.50900006" z="-2.90399933" />
					<vertex x="-6.47750092" y="2.52100015" z="-2.91400146" />
					<vertex x="-5.74949646" y="2.50900006" z="4.14800262" />
					<vertex x="-5.7594986" y="2.52100015" z="4.14400482" />
					<vertex x="-5.76449585" y="2.52100015" z="4.15399933" />
					<vertex x="-6.47750092" y="2.52100015" z="-2.91400146" />
					<vertex x="-6.46549988" y="2.50900006" z="-2.90399933" />
					<vertex x="-6.46649933" y="2.52100015" z="-2.91500092" />
					<vertex x="-5.74949646" y="2.50900006" z="4.14800262" />
					<vertex x="-5.76449585" y="2.52100015" z="4.15399933" />
					<vertex x="-5.75550079" y="2.50900006" z="4.15900421" />
					<vertex x="-5.7594986" y="2.52100015" z="4.14400482" />
					<vertex x="-5.74949646" y="2.50900006" z="4.14800262" />
					<vertex x="-5.74549866" y="2.50900006" z="4.13600159" />
					<vertex x="0.682502747" y="2.52100015" z="8.46300507" />
					<vertex x="0.6875" y="2.50900006" z="8.47200012" />
					<vertex x="0.698501587" y="2.50900006" z="8.46500397" />
					<vertex x="7.01250458" y="2.50900006" z="4.81600189" />
					<vertex x="7.02650452" y="2.49500012" z="4.81000519" />
					<vertex x="7.01950073" y="2.50900006" z="4.80599976" />
					<vertex x="-6.47750092" y="2.52100015" z="-2.91400146" />
					<vertex x="-6.47850037" y="2.50900006" z="-2.90399933" />
					<vertex x="-6.46549988" y="2.50900006" z="-2.90399933" />
					<vertex x="7.01250458" y="2.50900006" z="4.81600189" />
					<vertex x="7.01850128" y="2.49500012" z="4.82099915" />
					<vertex x="7.02650452" y="2.49500012" z="4.81000519" />
					<vertex x="-6.46649933" y="2.52100015" z="-2.91500092" />
					<vertex x="-6.46549988" y="2.50900006" z="-2.90399933" />
					<vertex x="-6.45249939" y="2.50900006" z="-2.90699768" />
					<vertex x="-5.75550079" y="2.52100015" z="4.13300323" />
					<vertex x="-5.7594986" y="2.52100015" z="4.14400482" />
					<vertex x="-5.74549866" y="2.50900006" z="4.13600159" />
					<vertex x="7.0094986" y="2.49500012" z="4.83100128" />
					<vertex x="7.01350403" y="2.48100019" z="4.83599854" />
					<vertex x="7.02349854" y="2.48100019" z="4.82500458" />
					<vertex x="-5.74349976" y="2.50900006" z="4.12400055" />
					<vertex x="-5.75550079" y="2.52100015" z="4.13300323" />
					<vertex x="-5.74549866" y="2.50900006" z="4.13600159" />
					<vertex x="7.01850128" y="2.49500012" z="4.82099915" />
					<vertex x="7.02349854" y="2.48100019" z="4.82500458" />
					<vertex x="7.03150177" y="2.48100019" z="4.81300354" />
					<vertex x="0.692504883" y="2.52100015" z="8.45700073" />
					<vertex x="0.698501587" y="2.50900006" z="8.46500397" />
					<vertex x="0.707504272" y="2.50900006" z="8.45700073" />
					<vertex x="7.02349854" y="2.48100019" z="4.82500458" />
					<vertex x="7.03549957" y="2.46599984" z="4.81500244" />
					<vertex x="7.03150177" y="2.48100019" z="4.81300354" />
					<vertex x="7.02349854" y="2.48100019" z="4.82500458" />
					<vertex x="7.02650452" y="2.46599984" z="4.82700348" />
					<vertex x="7.03549957" y="2.46599984" z="4.81500244" />
					<vertex x="7.01850128" y="2.49500012" z="4.82099915" />
					<vertex x="7.03150177" y="2.48100019" z="4.81300354" />
					<vertex x="7.02650452" y="2.49500012" z="4.81000519" />
					<vertex x="-6.46649933" y="2.52100015" z="-2.91500092" />
					<vertex x="-6.45249939" y="2.50900006" z="-2.90699768" />
					<vertex x="-6.45549774" y="2.52100015" z="-2.91699982" />
					<vertex x="0.692504883" y="2.52100015" z="8.45700073" />
					<vertex x="0.707504272" y="2.50900006" z="8.45700073" />
					<vertex x="0.700500488" y="2.52100015" z="8.45000458" />
					<vertex x="-6.45549774" y="2.52100015" z="-2.91699982" />
					<vertex x="-6.45249939" y="2.50900006" z="-2.90699768" />
					<vertex x="-6.44049835" y="2.50900006" z="-2.91099548" />
					<vertex x="0.700500488" y="2.52100015" z="8.45000458" />
					<vertex x="0.715499878" y="2.50900006" z="8.44799805" />
					<vertex x="0.707504272" y="2.52100015" z="8.44200134" />
					<vertex x="0.700500488" y="2.52100015" z="8.45000458" />
					<vertex x="0.707504272" y="2.50900006" z="8.45700073" />
					<vertex x="0.715499878" y="2.50900006" z="8.44799805" />
					<vertex x="0.707504272" y="2.52100015" z="8.44200134" />
					<vertex x="0.722503662" y="2.50900006" z="8.43700409" />
					<vertex x="0.713500977" y="2.52100015" z="8.43199921" />
					<vertex x="0.707504272" y="2.52100015" z="8.44200134" />
					<vertex x="0.715499878" y="2.50900006" z="8.44799805" />
					<vertex x="0.722503662" y="2.50900006" z="8.43700409" />
					<vertex x="7.02650452" y="2.46599984" z="4.82700348" />
					<vertex x="7.02750397" y="2.45000005" z="4.82800293" />
					<vertex x="7.03649902" y="2.45000005" z="4.81500244" />
					<vertex x="-6.45549774" y="2.52100015" z="-2.91699982" />
					<vertex x="-6.44049835" y="2.50900006" z="-2.91099548" />
					<vertex x="-6.44549561" y="2.52100015" z="-2.91999817" />
					<vertex x="7.02650452" y="2.46599984" z="4.82700348" />
					<vertex x="7.03649902" y="2.45000005" z="4.81500244" />
					<vertex x="7.03549957" y="2.46599984" z="4.81500244" />
					<vertex x="0.713500977" y="2.52100015" z="8.43199921" />
					<vertex x="0.727500916" y="2.50900006" z="8.42500305" />
					<vertex x="0.717498779" y="2.52100015" z="8.4220047" />
					<vertex x="-5.77249908" y="2.50900006" z="4.1780014" />
					<vertex x="-5.75749969" y="2.49500012" z="4.17500305" />
					<vertex x="-5.7634964" y="2.50900006" z="4.16899872" />
					<vertex x="-6.44549561" y="2.52100015" z="-2.91999817" />
					<vertex x="-6.42949677" y="2.50900006" z="-2.91699982" />
					<vertex x="-6.4355011" y="2.52100015" z="-2.92599487" />
					<vertex x="6.94350433" y="2.54900002" z="4.77999878" />
					<vertex x="6.94950104" y="2.54999995" z="4.76499939" />
					<vertex x="6.94150543" y="2.54900002" z="4.77899933" />
					<vertex x="0.722503662" y="2.50900006" z="8.43700409" />
					<vertex x="0.727500916" y="2.50900006" z="8.42500305" />
					<vertex x="0.713500977" y="2.52100015" z="8.43199921" />
					<vertex x="6.94650269" y="2.54900002" z="4.77999878" />
					<vertex x="6.94850159" y="2.54900002" z="4.78099823" />
					<vertex x="6.94950104" y="2.54999995" z="4.76499939" />
					<vertex x="0.717498779" y="2.52100015" z="8.4220047" />
					<vertex x="0.727500916" y="2.50900006" z="8.42500305" />
					<vertex x="0.730499268" y="2.50900006" z="8.41300201" />
					<vertex x="6.94850159" y="2.54900002" z="4.78099823" />
					<vertex x="6.95149994" y="2.54900002" z="4.78099823" />
					<vertex x="6.94950104" y="2.54999995" z="4.76499939" />
					<vertex x="6.95149994" y="2.54900002" z="4.78099823" />
					<vertex x="6.95349884" y="2.54900002" z="4.77999878" />
					<vertex x="6.94950104" y="2.54999995" z="4.76499939" />
					<vertex x="-6.44549561" y="2.52100015" z="-2.91999817" />
					<vertex x="-6.44049835" y="2.50900006" z="-2.91099548" />
					<vertex x="-6.42949677" y="2.50900006" z="-2.91699982" />
					<vertex x="-6.41949463" y="2.50900006" z="-2.92499542" />
					<vertex x="-6.4355011" y="2.52100015" z="-2.92599487" />
					<vertex x="-6.42949677" y="2.50900006" z="-2.91699982" />
					<vertex x="-5.75550079" y="2.50900006" z="4.15900421" />
					<vertex x="-5.74949646" y="2.49500012" z="4.16400146" />
					<vertex x="-5.74250031" y="2.49500012" z="4.15100098" />
					<vertex x="6.94350433" y="2.54900002" z="4.77999878" />
					<vertex x="6.94650269" y="2.54900002" z="4.77999878" />
					<vertex x="6.94950104" y="2.54999995" z="4.76499939" />
					<vertex x="-5.75550079" y="2.50900006" z="4.15900421" />
					<vertex x="-5.74250031" y="2.49500012" z="4.15100098" />
					<vertex x="-5.74949646" y="2.50900006" z="4.14800262" />
					<vertex x="6.95550537" y="2.54900002" z="4.77899933" />
					<vertex x="6.95850372" y="2.54900002" z="4.77799988" />
					<vertex x="6.94950104" y="2.54999995" z="4.76499939" />
					<vertex x="0.717498779" y="2.52100015" z="8.4220047" />
					<vertex x="0.730499268" y="2.50900006" z="8.41300201" />
					<vertex x="0.720504761" y="2.52100015" z="8.41100311" />
					<vertex x="6.95850372" y="2.54900002" z="4.77799988" />
					<vertex x="6.96050262" y="2.54900002" z="4.77700043" />
					<vertex x="6.94950104" y="2.54999995" z="4.76499939" />
					<vertex x="-5.74949646" y="2.50900006" z="4.14800262" />
					<vertex x="-5.73749542" y="2.49500012" z="4.13800049" />
					<vertex x="-5.74549866" y="2.50900006" z="4.13600159" />
					<vertex x="0.731498718" y="2.50900006" z="8.40000153" />
					<vertex x="0.720504761" y="2.52100015" z="8.41100311" />
					<vertex x="0.730499268" y="2.50900006" z="8.41300201" />
					<vertex x="-6.42949677" y="2.50900006" z="-2.91699982" />
					<vertex x="-6.41449738" y="2.49500012" z="-2.91899872" />
					<vertex x="-6.41949463" y="2.50900006" z="-2.92499542" />
					<vertex x="-6.41949463" y="2.50900006" z="-2.92499542" />
					<vertex x="-6.42649841" y="2.52100015" z="-2.93199921" />
					<vertex x="-6.4355011" y="2.52100015" z="-2.92599487" />
					<vertex x="6.95349884" y="2.54900002" z="4.77999878" />
					<vertex x="6.95550537" y="2.54900002" z="4.77899933" />
					<vertex x="6.94950104" y="2.54999995" z="4.76499939" />
					<vertex x="6.96150208" y="2.54900002" z="4.77500153" />
					<vertex x="6.96350098" y="2.54900002" z="4.77300262" />
					<vertex x="6.94950104" y="2.54999995" z="4.76499939" />
					<vertex x="0.6875" y="2.50900006" z="8.47200012" />
					<vertex x="0.70249939" y="2.49500012" z="8.47200012" />
					<vertex x="0.698501587" y="2.50900006" z="8.46500397" />
					<vertex x="0.6875" y="2.50900006" z="8.47200012" />
					<vertex x="0.690498352" y="2.49500012" z="8.47900391" />
					<vertex x="0.70249939" y="2.49500012" z="8.47200012" />
					<vertex x="6.96050262" y="2.54900002" z="4.77700043" />
					<vertex x="6.96150208" y="2.54900002" z="4.77500153" />
					<vertex x="6.94950104" y="2.54999995" z="4.76499939" />
					<vertex x="-5.78350067" y="2.50900006" z="4.18500519" />
					<vertex x="-5.7674942" y="2.49500012" z="4.18399811" />
					<vertex x="-5.77249908" y="2.50900006" z="4.1780014" />
					<vertex x="6.95249939" y="2.54499984" z="4.79600525" />
					<vertex x="6.95149994" y="2.54900002" z="4.78099823" />
					<vertex x="6.94750214" y="2.54499984" z="4.79600525" />
					<vertex x="-6.47850037" y="2.50900006" z="-2.90399933" />
					<vertex x="-6.4905014" y="2.50900006" z="-2.90599823" />
					<vertex x="-6.47850037" y="2.49500012" z="-2.89599609" />
					<vertex x="6.96649933" y="2.54499984" z="4.79100037" />
					<vertex x="6.95850372" y="2.54900002" z="4.77799988" />
					<vertex x="6.95550537" y="2.54900002" z="4.77899933" />
					<vertex x="-6.47850037" y="2.49500012" z="-2.89599609" />
					<vertex x="-6.46549988" y="2.50900006" z="-2.90399933" />
					<vertex x="-6.47850037" y="2.50900006" z="-2.90399933" />
					<vertex x="-5.75749969" y="2.49500012" z="4.17500305" />
					<vertex x="-5.77249908" y="2.50900006" z="4.1780014" />
					<vertex x="-5.7674942" y="2.49500012" z="4.18399811" />
					<vertex x="-5.75749969" y="2.49500012" z="4.17500305" />
					<vertex x="-5.74949646" y="2.49500012" z="4.16400146" />
					<vertex x="-5.7634964" y="2.50900006" z="4.16899872" />
					<vertex x="6.96250153" y="2.54499984" z="4.79299927" />
					<vertex x="6.96649933" y="2.54499984" z="4.79100037" />
					<vertex x="6.95550537" y="2.54900002" z="4.77899933" />
					<vertex x="-5.75749969" y="2.49500012" z="4.17500305" />
					<vertex x="-5.74449921" y="2.48100019" z="4.16699982" />
					<vertex x="-5.74949646" y="2.49500012" z="4.16400146" />
					<vertex x="-6.45050049" y="2.49500012" z="-2.89900208" />
					<vertex x="-6.45249939" y="2.50900006" z="-2.90699768" />
					<vertex x="-6.46549988" y="2.50900006" z="-2.90399933" />
					<vertex x="-5.75749969" y="2.49500012" z="4.17500305" />
					<vertex x="-5.75349426" y="2.48100019" z="4.17900085" />
					<vertex x="-5.74449921" y="2.48100019" z="4.16699982" />
					<vertex x="6.96250153" y="2.54499984" z="4.79299927" />
					<vertex x="6.95550537" y="2.54900002" z="4.77899933" />
					<vertex x="6.95349884" y="2.54900002" z="4.77999878" />
					<vertex x="-5.7634964" y="2.50900006" z="4.16899872" />
					<vertex x="-5.74949646" y="2.49500012" z="4.16400146" />
					<vertex x="-5.75550079" y="2.50900006" z="4.15900421" />
					<vertex x="6.95349884" y="2.54900002" z="4.77999878" />
					<vertex x="6.95750427" y="2.54499984" z="4.79499817" />
					<vertex x="6.96250153" y="2.54499984" z="4.79299927" />
					<vertex x="6.95850372" y="2.54900002" z="4.77799988" />
					<vertex x="6.96649933" y="2.54499984" z="4.79100037" />
					<vertex x="6.97050476" y="2.54499984" z="4.78800201" />
					<vertex x="7.6115036" y="2.54900002" z="-3.62400055" />
					<vertex x="7.62550354" y="2.54499984" z="-3.61799622" />
					<vertex x="7.6135025" y="2.54900002" z="-3.62799835" />
					<vertex x="7.6135025" y="2.54900002" z="-3.62799835" />
					<vertex x="7.62950134" y="2.54499984" z="-3.6269989" />
					<vertex x="7.61450195" y="2.54900002" z="-3.6309967" />
					<vertex x="6.96050262" y="2.54900002" z="4.77700043" />
					<vertex x="6.95850372" y="2.54900002" z="4.77799988" />
					<vertex x="6.97050476" y="2.54499984" z="4.78800201" />
					<vertex x="7.6135025" y="2.54900002" z="-3.62799835" />
					<vertex x="7.62750244" y="2.54499984" z="-3.62200165" />
					<vertex x="7.62950134" y="2.54499984" z="-3.6269989" />
					<vertex x="-5.74949646" y="2.50900006" z="4.14800262" />
					<vertex x="-5.74250031" y="2.49500012" z="4.15100098" />
					<vertex x="-5.73749542" y="2.49500012" z="4.13800049" />
					<vertex x="7.61450195" y="2.54900002" z="-3.6309967" />
					<vertex x="7.62950134" y="2.54499984" z="-3.6269989" />
					<vertex x="7.63050079" y="2.54499984" z="-3.63199615" />
					<vertex x="-5.74549866" y="2.50900006" z="4.13600159" />
					<vertex x="-5.73749542" y="2.49500012" z="4.13800049" />
					<vertex x="-5.73549652" y="2.49500012" z="4.12400055" />
					<vertex x="6.95149994" y="2.54900002" z="4.78099823" />
					<vertex x="6.95750427" y="2.54499984" z="4.79499817" />
					<vertex x="6.95349884" y="2.54900002" z="4.77999878" />
					<vertex x="0.690498352" y="2.49500012" z="-7.02099609" />
					<vertex x="0.675498962" y="2.50900006" z="-7.022995" />
					<vertex x="0.678504944" y="2.49500012" z="-7.01499939" />
					<vertex x="6.95149994" y="2.54900002" z="4.78099823" />
					<vertex x="6.95249939" y="2.54499984" z="4.79600525" />
					<vertex x="6.95750427" y="2.54499984" z="4.79499817" />
					<vertex x="-5.74549866" y="2.50900006" z="4.13600159" />
					<vertex x="-5.73549652" y="2.49500012" z="4.12400055" />
					<vertex x="-5.74349976" y="2.50900006" z="4.12400055" />
					<vertex x="7.61450195" y="2.54900002" z="-3.6309967" />
					<vertex x="7.63050079" y="2.54499984" z="-3.63199615" />
					<vertex x="7.6155014" y="2.54900002" z="-3.63299561" />
					<vertex x="7.6155014" y="2.54900002" z="-3.63600159" />
					<vertex x="7.6155014" y="2.54900002" z="-3.63299561" />
					<vertex x="7.63050079" y="2.54499984" z="-3.63600159" />
					<vertex x="7.63050079" y="2.54499984" z="-3.63600159" />
					<vertex x="7.6155014" y="2.54900002" z="-3.63299561" />
					<vertex x="7.63050079" y="2.54499984" z="-3.63199615" />
					<vertex x="7.62850189" y="2.54499984" z="-3.64599609" />
					<vertex x="7.61450195" y="2.54900002" z="-3.63800049" />
					<vertex x="7.62950134" y="2.54499984" z="-3.64099884" />
					<vertex x="-5.7674942" y="2.49500012" z="4.18399811" />
					<vertex x="-5.75349426" y="2.48100019" z="4.17900085" />
					<vertex x="-5.75749969" y="2.49500012" z="4.17500305" />
					<vertex x="7.61450195" y="2.54900002" z="-3.63800049" />
					<vertex x="7.62850189" y="2.54499984" z="-3.64599609" />
					<vertex x="7.61450195" y="2.54900002" z="-3.63999939" />
					<vertex x="7.62650299" y="2.54499984" z="-3.65000153" />
					<vertex x="7.61450195" y="2.54900002" z="-3.63999939" />
					<vertex x="7.62850189" y="2.54499984" z="-3.64599609" />
					<vertex x="0.698501587" y="2.50900006" z="-7.03499603" />
					<vertex x="0.713500977" y="2.49500012" z="-7.03699493" />
					<vertex x="0.707504272" y="2.50900006" z="-7.04299927" />
					<vertex x="-5.74949646" y="2.49500012" z="4.16400146" />
					<vertex x="-5.73649597" y="2.48100019" z="4.15399933" />
					<vertex x="-5.74250031" y="2.49500012" z="4.15100098" />
					<vertex x="6.96649933" y="2.54499984" z="4.79100037" />
					<vertex x="6.97949982" y="2.53900027" z="4.7990036" />
					<vertex x="6.97050476" y="2.54499984" z="4.78800201" />
					<vertex x="0.698501587" y="2.50900006" z="-7.03499603" />
					<vertex x="0.70249939" y="2.49500012" z="-7.02799988" />
					<vertex x="0.713500977" y="2.49500012" z="-7.03699493" />
					<vertex x="-5.74949646" y="2.49500012" z="4.16400146" />
					<vertex x="-5.74449921" y="2.48100019" z="4.16699982" />
					<vertex x="-5.73649597" y="2.48100019" z="4.15399933" />
					<vertex x="0.707504272" y="2.50900006" z="-7.04299927" />
					<vertex x="0.713500977" y="2.49500012" z="-7.03699493" />
					<vertex x="0.722503662" y="2.49500012" z="-7.04799652" />
					<vertex x="6.96150208" y="2.54900002" z="4.77500153" />
					<vertex x="6.97350311" y="2.54499984" z="4.78500366" />
					<vertex x="6.97650146" y="2.54499984" z="4.78099823" />
					<vertex x="-5.74250031" y="2.49500012" z="4.15100098" />
					<vertex x="-5.73649597" y="2.48100019" z="4.15399933" />
					<vertex x="-5.73149872" y="2.48100019" z="4.13999939" />
					<vertex x="6.96150208" y="2.54900002" z="4.77500153" />
					<vertex x="6.97650146" y="2.54499984" z="4.78099823" />
					<vertex x="6.96350098" y="2.54900002" z="4.77300262" />
					<vertex x="7.6135025" y="2.54900002" z="3.64700317" />
					<vertex x="6.96350098" y="2.54900002" z="4.77300262" />
					<vertex x="7.62650299" y="2.54499984" z="3.65499878" />
					<vertex x="0.715499878" y="2.50900006" z="8.44799805" />
					<vertex x="0.729499817" y="2.49500012" z="8.44000244" />
					<vertex x="0.722503662" y="2.50900006" z="8.43700409" />
					<vertex x="0.707504272" y="2.50900006" z="-7.04299927" />
					<vertex x="0.722503662" y="2.49500012" z="-7.04799652" />
					<vertex x="0.715499878" y="2.50900006" z="-7.05200195" />
					<vertex x="-5.73149872" y="2.48100019" z="4.13999939" />
					<vertex x="-5.73749542" y="2.49500012" z="4.13800049" />
					<vertex x="-5.74250031" y="2.49500012" z="4.15100098" />
					<vertex x="-5.73149872" y="2.48100019" z="4.13999939" />
					<vertex x="-5.72949982" y="2.48100019" z="4.125" />
					<vertex x="-5.73749542" y="2.49500012" z="4.13800049" />
					<vertex x="0.715499878" y="2.50900006" z="-7.05200195" />
					<vertex x="0.722503662" y="2.49500012" z="-7.04799652" />
					<vertex x="0.729499817" y="2.49500012" z="-7.05999756" />
					<vertex x="6.96050262" y="2.54900002" z="4.77700043" />
					<vertex x="6.97350311" y="2.54499984" z="4.78500366" />
					<vertex x="6.96150208" y="2.54900002" z="4.77500153" />
					<vertex x="0.722503662" y="2.50900006" z="8.43700409" />
					<vertex x="0.73550415" y="2.49500012" z="8.4280014" />
					<vertex x="0.727500916" y="2.50900006" z="8.42500305" />
					<vertex x="0.722503662" y="2.49500012" z="-7.04799652" />
					<vertex x="0.73550415" y="2.48100019" z="-7.05699921" />
					<vertex x="0.729499817" y="2.49500012" z="-7.05999756" />
					<vertex x="6.96050262" y="2.54900002" z="4.77700043" />
					<vertex x="6.97050476" y="2.54499984" z="4.78800201" />
					<vertex x="6.97350311" y="2.54499984" z="4.78500366" />
					<vertex x="-5.73749542" y="2.49500012" z="4.13800049" />
					<vertex x="-5.72949982" y="2.48100019" z="4.125" />
					<vertex x="-5.73549652" y="2.49500012" z="4.12400055" />
					<vertex x="0.715499878" y="2.50900006" z="-7.05200195" />
					<vertex x="0.729499817" y="2.49500012" z="-7.05999756" />
					<vertex x="0.722503662" y="2.50900006" z="-7.06299591" />
					<vertex x="-5.72949982" y="2.48100019" z="4.125" />
					<vertex x="-5.72850037" y="2.48100019" z="4.11000061" />
					<vertex x="-5.73549652" y="2.49500012" z="4.12400055" />
					<vertex x="0.722503662" y="2.50900006" z="-7.06299591" />
					<vertex x="0.73550415" y="2.49500012" z="-7.0719986" />
					<vertex x="0.727500916" y="2.50900006" z="-7.07499695" />
					<vertex x="-5.75349426" y="2.48100019" z="4.17900085" />
					<vertex x="-5.7614975" y="2.46599984" z="4.19200134" />
					<vertex x="-5.75049591" y="2.46599984" z="4.18099976" />
					<vertex x="6.95750427" y="2.54499984" z="4.79499817" />
					<vertex x="6.95249939" y="2.54499984" z="4.79600525" />
					<vertex x="6.96150208" y="2.53900027" z="4.80899811" />
					<vertex x="0.729499817" y="2.49500012" z="-7.05999756" />
					<vertex x="0.73550415" y="2.49500012" z="-7.0719986" />
					<vertex x="0.722503662" y="2.50900006" z="-7.06299591" />
					<vertex x="6.95249939" y="2.54499984" z="4.79600525" />
					<vertex x="6.95449829" y="2.53900027" z="4.81000519" />
					<vertex x="6.96150208" y="2.53900027" z="4.80899811" />
					<vertex x="-5.75349426" y="2.48100019" z="4.17900085" />
					<vertex x="-5.7405014" y="2.46599984" z="4.16899872" />
					<vertex x="-5.74449921" y="2.48100019" z="4.16699982" />
					<vertex x="0.727500916" y="2.50900006" z="-7.07499695" />
					<vertex x="0.73550415" y="2.49500012" z="-7.0719986" />
					<vertex x="0.738502502" y="2.49500012" z="-7.08599854" />
					<vertex x="6.95750427" y="2.54499984" z="4.79499817" />
					<vertex x="6.96849823" y="2.53900027" z="4.80699921" />
					<vertex x="6.96250153" y="2.54499984" z="4.79299927" />
					<vertex x="-5.75349426" y="2.48100019" z="4.17900085" />
					<vertex x="-5.75049591" y="2.46599984" z="4.18099976" />
					<vertex x="-5.7405014" y="2.46599984" z="4.16899872" />
					<vertex x="0.738502502" y="2.49500012" z="8.41400146" />
					<vertex x="0.739501953" y="2.49500012" z="8.40000153" />
					<vertex x="0.730499268" y="2.50900006" z="8.41300201" />
					<vertex x="-5.74449921" y="2.48100019" z="4.16699982" />
					<vertex x="-5.7405014" y="2.46599984" z="4.16899872" />
					<vertex x="-5.73349762" y="2.46599984" z="4.15499878" />
					<vertex x="0.730499268" y="2.50900006" z="8.41300201" />
					<vertex x="0.739501953" y="2.49500012" z="8.40000153" />
					<vertex x="0.731498718" y="2.50900006" z="8.40000153" />
					<vertex x="6.96849823" y="2.53900027" z="4.80699921" />
					<vertex x="6.95750427" y="2.54499984" z="4.79499817" />
					<vertex x="6.96150208" y="2.53900027" z="4.80899811" />
					<vertex x="-5.73649597" y="2.48100019" z="4.15399933" />
					<vertex x="-5.74449921" y="2.48100019" z="4.16699982" />
					<vertex x="-5.73349762" y="2.46599984" z="4.15499878" />
					<vertex x="6.97450256" y="2.53900027" z="4.8030014" />
					<vertex x="6.96250153" y="2.54499984" z="4.79299927" />
					<vertex x="6.96849823" y="2.53900027" z="4.80699921" />
					<vertex x="0.678504944" y="2.49500012" z="-7.01499939" />
					<vertex x="0.693504333" y="2.48100019" z="-7.01499939" />
					<vertex x="0.690498352" y="2.49500012" z="-7.02099609" />
					<vertex x="-5.73349762" y="2.46599984" z="4.15499878" />
					<vertex x="-5.72850037" y="2.46599984" z="4.14099884" />
					<vertex x="-5.73149872" y="2.48100019" z="4.13999939" />
					<vertex x="-5.73349762" y="2.46599984" z="4.15499878" />
					<vertex x="-5.73149872" y="2.48100019" z="4.13999939" />
					<vertex x="-5.73649597" y="2.48100019" z="4.15399933" />
					<vertex x="-5.72549438" y="2.46599984" z="4.125" />
					<vertex x="-5.72949982" y="2.48100019" z="4.125" />
					<vertex x="-5.73149872" y="2.48100019" z="4.13999939" />
					<vertex x="0.678504944" y="2.49500012" z="-7.01499939" />
					<vertex x="0.679504395" y="2.48100019" z="-7.01000214" />
					<vertex x="0.693504333" y="2.48100019" z="-7.01499939" />
					<vertex x="0.690498352" y="2.49500012" z="-7.02099609" />
					<vertex x="0.693504333" y="2.48100019" z="-7.01499939" />
					<vertex x="0.706504822" y="2.48100019" z="-7.022995" />
					<vertex x="-5.72549438" y="2.46599984" z="4.125" />
					<vertex x="-5.73149872" y="2.48100019" z="4.13999939" />
					<vertex x="-5.72850037" y="2.46599984" z="4.14099884" />
					<vertex x="6.96250153" y="2.54499984" z="4.79299927" />
					<vertex x="6.97450256" y="2.53900027" z="4.8030014" />
					<vertex x="6.96649933" y="2.54499984" z="4.79100037" />
					<vertex x="-5.72949982" y="2.48100019" z="4.125" />
					<vertex x="-5.72549438" y="2.46599984" z="4.125" />
					<vertex x="-5.72549438" y="2.46599984" z="4.11000061" />
					<vertex x="6.97949982" y="2.53900027" z="4.7990036" />
					<vertex x="6.96649933" y="2.54499984" z="4.79100037" />
					<vertex x="6.97450256" y="2.53900027" z="4.8030014" />
					<vertex x="0.690498352" y="2.49500012" z="-7.02099609" />
					<vertex x="0.706504822" y="2.48100019" z="-7.022995" />
					<vertex x="0.70249939" y="2.49500012" z="-7.02799988" />
					<vertex x="0.70249939" y="2.49500012" z="-7.02799988" />
					<vertex x="0.706504822" y="2.48100019" z="-7.022995" />
					<vertex x="0.717498779" y="2.48100019" z="-7.03299713" />
					<vertex x="6.98149872" y="2.5309999" z="4.81400299" />
					<vertex x="6.97450256" y="2.53900027" z="4.8030014" />
					<vertex x="6.96849823" y="2.53900027" z="4.80699921" />
					<vertex x="-5.72549438" y="2.46599984" z="4.125" />
					<vertex x="-5.72349548" y="2.45000005" z="4.11000061" />
					<vertex x="-5.72549438" y="2.46599984" z="4.11000061" />
					<vertex x="0.693504333" y="2.48100019" z="-7.01499939" />
					<vertex x="0.695503235" y="2.46599984" z="-7.01200104" />
					<vertex x="0.706504822" y="2.48100019" z="-7.022995" />
					<vertex x="-5.72349548" y="2.45000005" z="4.11000061" />
					<vertex x="-5.72549438" y="2.46599984" z="4.125" />
					<vertex x="-5.72449493" y="2.45000005" z="4.12599945" />
					<vertex x="0.698501587" y="2.50900006" z="8.46500397" />
					<vertex x="0.713500977" y="2.49500012" z="8.46300507" />
					<vertex x="0.707504272" y="2.50900006" z="8.45700073" />
					<vertex x="-5.72949982" y="2.48100019" z="4.125" />
					<vertex x="-5.72549438" y="2.46599984" z="4.11000061" />
					<vertex x="-5.72850037" y="2.48100019" z="4.11000061" />
					<vertex x="0.70249939" y="2.49500012" z="-7.02799988" />
					<vertex x="0.717498779" y="2.48100019" z="-7.03299713" />
					<vertex x="0.713500977" y="2.49500012" z="-7.03699493" />
					<vertex x="-5.7614975" y="2.46599984" z="4.19200134" />
					<vertex x="-5.74949646" y="2.45000005" z="4.18199921" />
					<vertex x="-5.75049591" y="2.46599984" z="4.18099976" />
					<vertex x="0.698501587" y="2.50900006" z="8.46500397" />
					<vertex x="0.70249939" y="2.49500012" z="8.47200012" />
					<vertex x="0.713500977" y="2.49500012" z="8.46300507" />
					<vertex x="6.97350311" y="2.54499984" z="4.78500366" />
					<vertex x="6.97050476" y="2.54499984" z="4.78800201" />
					<vertex x="6.9845047" y="2.53900027" z="4.79399872" />
					<vertex x="6.97949982" y="2.53900027" z="4.7990036" />
					<vertex x="6.9845047" y="2.53900027" z="4.79399872" />
					<vertex x="6.97050476" y="2.54499984" z="4.78800201" />
					<vertex x="0.707504272" y="2.50900006" z="8.45700073" />
					<vertex x="0.713500977" y="2.49500012" z="8.46300507" />
					<vertex x="0.722503662" y="2.49500012" z="8.45200348" />
					<vertex x="0.722503662" y="2.49500012" z="-7.04799652" />
					<vertex x="0.713500977" y="2.49500012" z="-7.03699493" />
					<vertex x="0.727500916" y="2.48100019" z="-7.04399872" />
					<vertex x="6.97350311" y="2.54499984" z="4.78500366" />
					<vertex x="6.9845047" y="2.53900027" z="4.79399872" />
					<vertex x="6.9885025" y="2.53900027" z="4.78800201" />
					<vertex x="-5.7405014" y="2.46599984" z="4.16899872" />
					<vertex x="-5.75049591" y="2.46599984" z="4.18099976" />
					<vertex x="-5.73949432" y="2.45000005" z="4.16999817" />
					<vertex x="-5.74949646" y="2.45000005" z="4.18199921" />
					<vertex x="-5.73949432" y="2.45000005" z="4.16999817" />
					<vertex x="-5.75049591" y="2.46599984" z="4.18099976" />
					<vertex x="7.62950134" y="2.54499984" z="-3.64099884" />
					<vertex x="7.64150238" y="2.53900027" z="-3.65100098" />
					<vertex x="7.62850189" y="2.54499984" z="-3.64599609" />
					<vertex x="0.727500916" y="2.48100019" z="-7.04399872" />
					<vertex x="0.713500977" y="2.49500012" z="-7.03699493" />
					<vertex x="0.717498779" y="2.48100019" z="-7.03299713" />
					<vertex x="-5.73349762" y="2.46599984" z="4.15499878" />
					<vertex x="-5.7405014" y="2.46599984" z="4.16899872" />
					<vertex x="-5.73249817" y="2.45000005" z="4.15599823" />
					<vertex x="-5.73949432" y="2.45000005" z="4.16999817" />
					<vertex x="-5.73249817" y="2.45000005" z="4.15599823" />
					<vertex x="-5.7405014" y="2.46599984" z="4.16899872" />
					<vertex x="-5.73349762" y="2.46599984" z="4.15499878" />
					<vertex x="-5.73249817" y="2.45000005" z="4.15599823" />
					<vertex x="-5.72750092" y="2.45000005" z="4.14099884" />
					<vertex x="6.97650146" y="2.54499984" z="4.78099823" />
					<vertex x="6.97350311" y="2.54499984" z="4.78500366" />
					<vertex x="6.9885025" y="2.53900027" z="4.78800201" />
					<vertex x="7.62850189" y="2.54499984" z="-3.64599609" />
					<vertex x="7.63850403" y="2.53900027" z="-3.65799713" />
					<vertex x="7.62650299" y="2.54499984" z="-3.65000153" />
					<vertex x="0.722503662" y="2.49500012" z="-7.04799652" />
					<vertex x="0.727500916" y="2.48100019" z="-7.04399872" />
					<vertex x="0.73550415" y="2.48100019" z="-7.05699921" />
					<vertex x="-5.73349762" y="2.46599984" z="4.15499878" />
					<vertex x="-5.72750092" y="2.45000005" z="4.14099884" />
					<vertex x="-5.72850037" y="2.46599984" z="4.14099884" />
					<vertex x="-5.72850037" y="2.46599984" z="4.14099884" />
					<vertex x="-5.72449493" y="2.45000005" z="4.12599945" />
					<vertex x="-5.72549438" y="2.46599984" z="4.125" />
					<vertex x="0.729499817" y="2.49500012" z="-7.05999756" />
					<vertex x="0.73550415" y="2.48100019" z="-7.05699921" />
					<vertex x="0.740501404" y="2.48100019" z="-7.07099915" />
					<vertex x="-5.72850037" y="2.46599984" z="4.14099884" />
					<vertex x="-5.72750092" y="2.45000005" z="4.14099884" />
					<vertex x="-5.72449493" y="2.45000005" z="4.12599945" />
					<vertex x="6.94750214" y="2.53900027" z="4.81000519" />
					<vertex x="6.94650269" y="2.5309999" z="4.82400513" />
					<vertex x="6.95449829" y="2.53900027" z="4.81000519" />
					<vertex x="7.6155014" y="2.54900002" z="-3.63600159" />
					<vertex x="7.62950134" y="2.54499984" z="-3.64099884" />
					<vertex x="7.61450195" y="2.54900002" z="-3.63800049" />
					<vertex x="0.727500916" y="2.48100019" z="-7.04399872" />
					<vertex x="0.738502502" y="2.46599984" z="-7.05500031" />
					<vertex x="0.73550415" y="2.48100019" z="-7.05699921" />
					<vertex x="7.6155014" y="2.54900002" z="-3.63600159" />
					<vertex x="7.63050079" y="2.54499984" z="-3.63600159" />
					<vertex x="7.62950134" y="2.54499984" z="-3.64099884" />
					<vertex x="6.95449829" y="2.53900027" z="4.81000519" />
					<vertex x="6.95550537" y="2.5309999" z="4.82400513" />
					<vertex x="6.96450043" y="2.5309999" z="4.8219986" />
					<vertex x="0.73550415" y="2.48100019" z="-7.05699921" />
					<vertex x="0.744499207" y="2.46599984" z="-7.06900024" />
					<vertex x="0.740501404" y="2.48100019" z="-7.07099915" />
					<vertex x="0.73550415" y="2.48100019" z="-7.05699921" />
					<vertex x="0.738502502" y="2.46599984" z="-7.05500031" />
					<vertex x="0.744499207" y="2.46599984" z="-7.06900024" />
					<vertex x="-5.8125" y="2.54900002" z="4.12599945" />
					<vertex x="-5.82350159" y="2.54999995" z="4.11499786" />
					<vertex x="-5.81349945" y="2.54900002" z="4.1269989" />
					<vertex x="-5.8105011" y="2.54900002" z="4.12400055" />
					<vertex x="-5.82350159" y="2.54999995" z="4.11499786" />
					<vertex x="-5.8125" y="2.54900002" z="4.12599945" />
					<vertex x="0.729499817" y="2.49500012" z="-7.05999756" />
					<vertex x="0.740501404" y="2.48100019" z="-7.07099915" />
					<vertex x="0.73550415" y="2.49500012" z="-7.0719986" />
					<vertex x="-5.81349945" y="2.54900002" z="4.1269989" />
					<vertex x="-5.80049896" y="2.54499984" z="4.13600159" />
					<vertex x="-5.8125" y="2.54900002" z="4.12599945" />
					<vertex x="-5.81349945" y="2.54900002" z="4.1269989" />
					<vertex x="-5.80449677" y="2.54499984" z="4.13899994" />
					<vertex x="-5.80049896" y="2.54499984" z="4.13600159" />
					<vertex x="0.73550415" y="2.49500012" z="-7.0719986" />
					<vertex x="0.744499207" y="2.48100019" z="-7.08499908" />
					<vertex x="0.738502502" y="2.49500012" z="-7.08599854" />
					<vertex x="6.95449829" y="2.53900027" z="4.81000519" />
					<vertex x="6.96450043" y="2.5309999" z="4.8219986" />
					<vertex x="6.96150208" y="2.53900027" z="4.80899811" />
					<vertex x="-5.80049896" y="2.54499984" z="4.13600159" />
					<vertex x="-5.79750061" y="2.54499984" z="4.13200378" />
					<vertex x="-5.8125" y="2.54900002" z="4.12599945" />
					<vertex x="6.96150208" y="2.53900027" z="4.80899811" />
					<vertex x="6.96450043" y="2.5309999" z="4.8219986" />
					<vertex x="6.97350311" y="2.5309999" z="4.81900024" />
					<vertex x="0.73550415" y="2.49500012" z="-7.0719986" />
					<vertex x="0.740501404" y="2.48100019" z="-7.07099915" />
					<vertex x="0.744499207" y="2.48100019" z="-7.08499908" />
					<vertex x="-5.81549835" y="2.54900002" z="4.1289978" />
					<vertex x="-5.80449677" y="2.54499984" z="4.13899994" />
					<vertex x="-5.81349945" y="2.54900002" z="4.1269989" />
					<vertex x="7.64350128" y="2.53900027" z="-3.6230011" />
					<vertex x="7.62950134" y="2.54499984" z="-3.6269989" />
					<vertex x="7.62750244" y="2.54499984" z="-3.62200165" />
					<vertex x="-5.8125" y="2.54900002" z="4.12599945" />
					<vertex x="-5.79750061" y="2.54499984" z="4.13200378" />
					<vertex x="-5.8105011" y="2.54900002" z="4.12400055" />
					<vertex x="-5.81549835" y="2.54900002" z="4.1289978" />
					<vertex x="-5.80849457" y="2.54499984" z="4.14199829" />
					<vertex x="-5.80449677" y="2.54499984" z="4.13899994" />
					<vertex x="6.96150208" y="2.53900027" z="4.80899811" />
					<vertex x="6.97350311" y="2.5309999" z="4.81900024" />
					<vertex x="6.96849823" y="2.53900027" z="4.80699921" />
					<vertex x="0.679504395" y="2.48100019" z="-7.01000214" />
					<vertex x="0.681503296" y="2.46599984" z="-7.0059967" />
					<vertex x="0.695503235" y="2.46599984" z="-7.01200104" />
					<vertex x="7.64350128" y="2.53900027" z="-3.6230011" />
					<vertex x="7.64450073" y="2.53900027" z="-3.62999725" />
					<vertex x="7.62950134" y="2.54499984" z="-3.6269989" />
					<vertex x="-5.80950165" y="2.54900002" z="4.12200165" />
					<vertex x="-5.8105011" y="2.54900002" z="4.12400055" />
					<vertex x="-5.79550171" y="2.54499984" z="4.12799835" />
					<vertex x="-5.79750061" y="2.54499984" z="4.13200378" />
					<vertex x="-5.79550171" y="2.54499984" z="4.12799835" />
					<vertex x="-5.8105011" y="2.54900002" z="4.12400055" />
					<vertex x="-5.79550171" y="2.54499984" z="4.12799835" />
					<vertex x="-5.79349518" y="2.54499984" z="4.1230011" />
					<vertex x="-5.80950165" y="2.54900002" z="4.12200165" />
					<vertex x="7.64350128" y="2.53900027" z="-3.6230011" />
					<vertex x="7.65850067" y="2.5309999" z="-3.6289978" />
					<vertex x="7.64450073" y="2.53900027" z="-3.62999725" />
					<vertex x="6.98149872" y="2.5309999" z="4.81400299" />
					<vertex x="6.96849823" y="2.53900027" z="4.80699921" />
					<vertex x="6.97350311" y="2.5309999" z="4.81900024" />
					<vertex x="0.679504395" y="2.48100019" z="-7.01000214" />
					<vertex x="0.695503235" y="2.46599984" z="-7.01200104" />
					<vertex x="0.693504333" y="2.48100019" z="-7.01499939" />
					<vertex x="6.97450256" y="2.53900027" z="4.8030014" />
					<vertex x="6.9885025" y="2.5309999" z="4.80899811" />
					<vertex x="6.97949982" y="2.53900027" z="4.7990036" />
					<vertex x="7.62950134" y="2.54499984" z="-3.6269989" />
					<vertex x="7.64450073" y="2.53900027" z="-3.62999725" />
					<vertex x="7.63050079" y="2.54499984" z="-3.63199615" />
					<vertex x="-5.79550171" y="2.53900027" z="4.15000153" />
					<vertex x="-5.80449677" y="2.54499984" z="4.13899994" />
					<vertex x="-5.80849457" y="2.54499984" z="4.14199829" />
					<vertex x="0.708503723" y="2.46599984" z="-7.01999664" />
					<vertex x="0.706504822" y="2.48100019" z="-7.022995" />
					<vertex x="0.695503235" y="2.46599984" z="-7.01200104" />
					<vertex x="6.97450256" y="2.53900027" z="4.8030014" />
					<vertex x="6.98149872" y="2.5309999" z="4.81400299" />
					<vertex x="6.9885025" y="2.5309999" z="4.80899811" />
					<vertex x="7.63050079" y="2.54499984" z="-3.63600159" />
					<vertex x="7.63050079" y="2.54499984" z="-3.63199615" />
					<vertex x="7.64450073" y="2.53900027" z="-3.63700104" />
					<vertex x="7.64450073" y="2.53900027" z="-3.62999725" />
					<vertex x="7.64450073" y="2.53900027" z="-3.63700104" />
					<vertex x="7.63050079" y="2.54499984" z="-3.63199615" />
					<vertex x="-5.80149841" y="2.53900027" z="4.15399933" />
					<vertex x="-5.79550171" y="2.53900027" z="4.15000153" />
					<vertex x="-5.80849457" y="2.54499984" z="4.14199829" />
					<vertex x="0.706504822" y="2.48100019" z="-7.022995" />
					<vertex x="0.720504761" y="2.46599984" z="-7.02999878" />
					<vertex x="0.717498779" y="2.48100019" z="-7.03299713" />
					<vertex x="7.64350128" y="2.53900027" z="-3.64399719" />
					<vertex x="7.62950134" y="2.54499984" z="-3.64099884" />
					<vertex x="7.63050079" y="2.54499984" z="-3.63600159" />
					<vertex x="6.9885025" y="2.5309999" z="4.80899811" />
					<vertex x="6.99549866" y="2.5309999" z="4.80200195" />
					<vertex x="6.9845047" y="2.53900027" z="4.79399872" />
					<vertex x="6.9885025" y="2.5309999" z="4.80899811" />
					<vertex x="6.9845047" y="2.53900027" z="4.79399872" />
					<vertex x="6.97949982" y="2.53900027" z="4.7990036" />
					<vertex x="-5.80449677" y="2.54499984" z="4.13899994" />
					<vertex x="-5.79550171" y="2.53900027" z="4.15000153" />
					<vertex x="-5.79049683" y="2.53900027" z="4.14600372" />
					<vertex x="7.63050079" y="2.54499984" z="-3.63600159" />
					<vertex x="7.64450073" y="2.53900027" z="-3.63700104" />
					<vertex x="7.64350128" y="2.53900027" z="-3.64399719" />
					<vertex x="6.9845047" y="2.53900027" z="4.79399872" />
					<vertex x="7.00050354" y="2.5309999" z="4.79499817" />
					<vertex x="6.9885025" y="2.53900027" z="4.78800201" />
					<vertex x="7.62950134" y="2.54499984" z="-3.64099884" />
					<vertex x="7.64350128" y="2.53900027" z="-3.64399719" />
					<vertex x="7.64150238" y="2.53900027" z="-3.65100098" />
					<vertex x="0.706504822" y="2.48100019" z="-7.022995" />
					<vertex x="0.708503723" y="2.46599984" z="-7.01999664" />
					<vertex x="0.720504761" y="2.46599984" z="-7.02999878" />
					<vertex x="6.9845047" y="2.53900027" z="4.79399872" />
					<vertex x="6.99549866" y="2.5309999" z="4.80200195" />
					<vertex x="7.00050354" y="2.5309999" z="4.79499817" />
					<vertex x="0.717498779" y="2.48100019" z="-7.03299713" />
					<vertex x="0.720504761" y="2.46599984" z="-7.02999878" />
					<vertex x="0.730499268" y="2.46599984" z="-7.04199982" />
					<vertex x="-5.80449677" y="2.54499984" z="4.13899994" />
					<vertex x="-5.79049683" y="2.53900027" z="4.14600372" />
					<vertex x="-5.80049896" y="2.54499984" z="4.13600159" />
					<vertex x="-5.80049896" y="2.54499984" z="4.13600159" />
					<vertex x="-5.78549957" y="2.53900027" z="4.13999939" />
					<vertex x="-5.79750061" y="2.54499984" z="4.13200378" />
					<vertex x="0.717498779" y="2.48100019" z="-7.03299713" />
					<vertex x="0.730499268" y="2.46599984" z="-7.04199982" />
					<vertex x="0.727500916" y="2.48100019" z="-7.04399872" />
					<vertex x="0.730499268" y="2.46599984" z="-7.04199982" />
					<vertex x="0.738502502" y="2.46599984" z="-7.05500031" />
					<vertex x="0.727500916" y="2.48100019" z="-7.04399872" />
					<vertex x="6.47850037" y="2.45000005" z="-2.88500214" />
					<vertex x="6.48789215" y="-1.54999995" z="-2.88616943" />
					<vertex x="6.49449921" y="2.45000005" z="-2.88700104" />
					<vertex x="6.5094986" y="2.45000005" z="-2.89099884" />
					<vertex x="6.49449921" y="2.45000005" z="-2.88700104" />
					<vertex x="6.49449921" y="-1.54999995" z="-2.88700104" />
					<vertex x="6.96450043" y="2.5309999" z="4.8219986" />
					<vertex x="6.95550537" y="2.5309999" z="4.82400513" />
					<vertex x="6.96749878" y="2.52100015" z="4.83300018" />
					<vertex x="0.744499207" y="2.46599984" z="-7.06900024" />
					<vertex x="0.748504639" y="2.46599984" z="-7.08499908" />
					<vertex x="0.740501404" y="2.48100019" z="-7.07099915" />
					<vertex x="7.62850189" y="2.54499984" z="-3.64599609" />
					<vertex x="7.64150238" y="2.53900027" z="-3.65100098" />
					<vertex x="7.63850403" y="2.53900027" z="-3.65799713" />
					<vertex x="0.744499207" y="2.46599984" z="-7.06900024" />
					<vertex x="0.749504089" y="2.45000005" z="-7.08399963" />
					<vertex x="0.748504639" y="2.46599984" z="-7.08499908" />
					<vertex x="6.96450043" y="2.5309999" z="4.8219986" />
					<vertex x="6.97850037" y="2.52100015" z="4.83000183" />
					<vertex x="6.97350311" y="2.5309999" z="4.81900024" />
					<vertex x="0.748504639" y="2.46599984" z="-7.08499908" />
					<vertex x="0.744499207" y="2.48100019" z="-7.08499908" />
					<vertex x="0.740501404" y="2.48100019" z="-7.07099915" />
					<vertex x="6.97350311" y="2.5309999" z="4.81900024" />
					<vertex x="6.9885025" y="2.52100015" z="4.82400513" />
					<vertex x="6.98149872" y="2.5309999" z="4.81400299" />
					<vertex x="0.681503296" y="2.45000005" z="-7.00499725" />
					<vertex x="0.681503296" y="2.46599984" z="-7.0059967" />
					<vertex x="0.665504456" y="2.46599984" z="-7.0019989" />
					<vertex x="0.695503235" y="2.46599984" z="-7.01200104" />
					<vertex x="0.681503296" y="2.46599984" z="-7.0059967" />
					<vertex x="0.695503235" y="2.45000005" z="-7.01100159" />
					<vertex x="0.681503296" y="2.45000005" z="-7.00499725" />
					<vertex x="0.695503235" y="2.45000005" z="-7.01100159" />
					<vertex x="0.681503296" y="2.46599984" z="-7.0059967" />
					<vertex x="6.97350311" y="2.5309999" z="4.81900024" />
					<vertex x="6.97850037" y="2.52100015" z="4.83000183" />
					<vertex x="6.9885025" y="2.52100015" z="4.82400513" />
					<vertex x="0.695503235" y="2.46599984" z="-7.01200104" />
					<vertex x="0.709503174" y="2.45000005" z="-7.01899719" />
					<vertex x="0.708503723" y="2.46599984" z="-7.01999664" />
					<vertex x="6.98149872" y="2.5309999" z="4.81400299" />
					<vertex x="6.9885025" y="2.52100015" z="4.82400513" />
					<vertex x="6.99650574" y="2.52100015" z="4.81800079" />
					<vertex x="0.695503235" y="2.46599984" z="-7.01200104" />
					<vertex x="0.695503235" y="2.45000005" z="-7.01100159" />
					<vertex x="0.709503174" y="2.45000005" z="-7.01899719" />
					<vertex x="7.65850067" y="2.5309999" z="-3.6289978" />
					<vertex x="7.64350128" y="2.53900027" z="-3.6230011" />
					<vertex x="7.65650177" y="2.5309999" z="-3.61999512" />
					<vertex x="0.709503174" y="2.45000005" z="-7.01899719" />
					<vertex x="0.721504211" y="2.45000005" z="-7.02899933" />
					<vertex x="0.720504761" y="2.46599984" z="-7.02999878" />
					<vertex x="0.709503174" y="2.45000005" z="-7.01899719" />
					<vertex x="0.720504761" y="2.46599984" z="-7.02999878" />
					<vertex x="0.708503723" y="2.46599984" z="-7.01999664" />
					<vertex x="7.65850067" y="2.5309999" z="-3.6289978" />
					<vertex x="7.65850067" y="2.5309999" z="-3.63800049" />
					<vertex x="7.64450073" y="2.53900027" z="-3.63700104" />
					<vertex x="7.65850067" y="2.5309999" z="-3.6289978" />
					<vertex x="7.64450073" y="2.53900027" z="-3.63700104" />
					<vertex x="7.64450073" y="2.53900027" z="-3.62999725" />
					<vertex x="0.730499268" y="2.46599984" z="-7.04199982" />
					<vertex x="0.720504761" y="2.46599984" z="-7.02999878" />
					<vertex x="0.731498718" y="2.45000005" z="-7.04100037" />
					<vertex x="6.98149872" y="2.5309999" z="4.81400299" />
					<vertex x="6.99650574" y="2.52100015" z="4.81800079" />
					<vertex x="6.9885025" y="2.5309999" z="4.80899811" />
					<vertex x="0.721504211" y="2.45000005" z="-7.02899933" />
					<vertex x="0.731498718" y="2.45000005" z="-7.04100037" />
					<vertex x="0.720504761" y="2.46599984" z="-7.02999878" />
					<vertex x="7.64450073" y="2.53900027" z="-3.63700104" />
					<vertex x="7.65750122" y="2.5309999" z="-3.64699554" />
					<vertex x="7.64350128" y="2.53900027" z="-3.64399719" />
					<vertex x="6.4335022" y="-1.54999995" z="-2.89299774" />
					<vertex x="6.44750214" y="-1.54999995" z="-2.88800049" />
					<vertex x="6.4335022" y="2.45000005" z="-2.89299774" />
					<vertex x="6.99549866" y="2.5309999" z="4.80200195" />
					<vertex x="6.9885025" y="2.5309999" z="4.80899811" />
					<vertex x="7.00450134" y="2.52100015" z="4.81000519" />
					<vertex x="6.99650574" y="2.52100015" z="4.81800079" />
					<vertex x="7.00450134" y="2.52100015" z="4.81000519" />
					<vertex x="6.9885025" y="2.5309999" z="4.80899811" />
					<vertex x="0.730499268" y="2.46599984" z="-7.04199982" />
					<vertex x="0.731498718" y="2.45000005" z="-7.04100037" />
					<vertex x="0.739501953" y="2.45000005" z="-7.05500031" />
					<vertex x="7.64450073" y="2.53900027" z="-3.63700104" />
					<vertex x="7.65850067" y="2.5309999" z="-3.63800049" />
					<vertex x="7.65750122" y="2.5309999" z="-3.64699554" />
					<vertex x="6.99549866" y="2.5309999" z="4.80200195" />
					<vertex x="7.00450134" y="2.52100015" z="4.81000519" />
					<vertex x="7.01050568" y="2.52100015" z="4.8010025" />
					<vertex x="0.739501953" y="2.45000005" z="-7.05500031" />
					<vertex x="0.738502502" y="2.46599984" z="-7.05500031" />
					<vertex x="0.730499268" y="2.46599984" z="-7.04199982" />
					<vertex x="7.65450287" y="2.5309999" z="-3.65599823" />
					<vertex x="7.64350128" y="2.53900027" z="-3.64399719" />
					<vertex x="7.65750122" y="2.5309999" z="-3.64699554" />
					<vertex x="0.738502502" y="2.46599984" z="-7.05500031" />
					<vertex x="0.739501953" y="2.45000005" z="-7.05500031" />
					<vertex x="0.744499207" y="2.46599984" z="-7.06900024" />
					<vertex x="0.745498657" y="2.45000005" z="-7.06900024" />
					<vertex x="0.744499207" y="2.46599984" z="-7.06900024" />
					<vertex x="0.739501953" y="2.45000005" z="-7.05500031" />
					<vertex x="7.64350128" y="2.53900027" z="-3.64399719" />
					<vertex x="7.65450287" y="2.5309999" z="-3.65599823" />
					<vertex x="7.64150238" y="2.53900027" z="-3.65100098" />
					<vertex x="6.99549866" y="2.5309999" z="4.80200195" />
					<vertex x="7.01050568" y="2.52100015" z="4.8010025" />
					<vertex x="7.00050354" y="2.5309999" z="4.79499817" />
					<vertex x="7.64150238" y="2.53900027" z="-3.65100098" />
					<vertex x="7.65450287" y="2.5309999" z="-3.65599823" />
					<vertex x="7.65050507" y="2.5309999" z="-3.66400146" />
					<vertex x="6.41950226" y="2.45000005" z="-2.90100098" />
					<vertex x="6.41950226" y="-1.54999995" z="-2.90100098" />
					<vertex x="6.4335022" y="2.45000005" z="-2.89299774" />
					<vertex x="7.65450287" y="2.5309999" z="-3.65599823" />
					<vertex x="7.66049957" y="2.52100015" z="-3.66999817" />
					<vertex x="7.65050507" y="2.5309999" z="-3.66400146" />
					<vertex x="0.749504089" y="2.45000005" z="-7.08399963" />
					<vertex x="0.744499207" y="2.46599984" z="-7.06900024" />
					<vertex x="0.745498657" y="2.45000005" z="-7.06900024" />
					<vertex x="7.63850403" y="2.53900027" z="-3.65799713" />
					<vertex x="7.64150238" y="2.53900027" z="-3.65100098" />
					<vertex x="7.65050507" y="2.5309999" z="-3.66400146" />
					<vertex x="6.17774963" y="2.45000005" z="-3.2983551" />
					<vertex x="6.2876358" y="-1.54999995" z="-3.10800171" />
					<vertex x="6.38750458" y="2.45000005" z="-2.93499756" />
					<vertex x="0.660499573" y="2.54499984" z="-7.07099915" />
					<vertex x="0.652503967" y="2.54900002" z="-7.08499908" />
					<vertex x="0.655502319" y="2.54499984" z="-7.06900024" />
					<vertex x="6.38750458" y="2.45000005" z="-2.93499756" />
					<vertex x="6.38750458" y="-1.54999995" z="-2.93499756" />
					<vertex x="6.39649963" y="2.45000005" z="-2.92199707" />
					<vertex x="6.39649963" y="-1.54999995" z="-2.92199707" />
					<vertex x="6.40650177" y="2.45000005" z="-2.91099548" />
					<vertex x="6.39649963" y="2.45000005" z="-2.92199707" />
					<vertex x="0.664505005" y="2.54499984" z="-7.0719986" />
					<vertex x="0.657501221" y="2.54900002" z="-7.08599854" />
					<vertex x="0.655502319" y="2.54900002" z="-7.08499908" />
					<vertex x="0.655502319" y="2.54900002" z="-7.08499908" />
					<vertex x="0.660499573" y="2.54499984" z="-7.07099915" />
					<vertex x="0.664505005" y="2.54499984" z="-7.0719986" />
					<vertex x="6.4335022" y="-1.54999995" z="-2.89299774" />
					<vertex x="6.4335022" y="2.45000005" z="-2.89299774" />
					<vertex x="6.41950226" y="-1.54999995" z="-2.90100098" />
					<vertex x="0.668502808" y="2.54499984" z="-7.07499695" />
					<vertex x="0.657501221" y="2.54900002" z="-7.08599854" />
					<vertex x="0.664505005" y="2.54499984" z="-7.0719986" />
					<vertex x="6.9885025" y="2.52100015" z="4.82400513" />
					<vertex x="7.00350189" y="2.50900006" z="4.82500458" />
					<vertex x="6.99650574" y="2.52100015" z="4.81800079" />
					<vertex x="6.38750458" y="-1.54999995" z="-2.93499756" />
					<vertex x="6.38750458" y="2.45000005" z="-2.93499756" />
					<vertex x="6.36258698" y="-1.54999995" z="-2.97815704" />
					<vertex x="7.6135025" y="2.54900002" z="-3.64299774" />
					<vertex x="6.96350098" y="2.54900002" z="-4.76899719" />
					<vertex x="7.59950256" y="2.54999995" z="-3.63500214" />
					<vertex x="7.00350189" y="2.50900006" z="4.82500458" />
					<vertex x="7.01250458" y="2.50900006" z="4.81600189" />
					<vertex x="7.00450134" y="2.52100015" z="4.81000519" />
					<vertex x="7.00350189" y="2.50900006" z="4.82500458" />
					<vertex x="7.00450134" y="2.52100015" z="4.81000519" />
					<vertex x="6.99650574" y="2.52100015" z="4.81800079" />
					<vertex x="7.62650299" y="2.54499984" z="-3.65000153" />
					<vertex x="6.97650146" y="2.54499984" z="-4.77600098" />
					<vertex x="7.6135025" y="2.54900002" z="-3.64299774" />
					<vertex x="6.96350098" y="2.54900002" z="-4.76899719" />
					<vertex x="7.6135025" y="2.54900002" z="-3.64299774" />
					<vertex x="6.97650146" y="2.54499984" z="-4.77600098" />
					<vertex x="6.39649963" y="2.45000005" z="-2.92199707" />
					<vertex x="6.38750458" y="-1.54999995" z="-2.93499756" />
					<vertex x="6.39649963" y="-1.54999995" z="-2.92199707" />
					<vertex x="0.668502808" y="2.54499984" z="-7.07499695" />
					<vertex x="0.67250061" y="2.54499984" z="-7.0779953" />
					<vertex x="0.659500122" y="2.54900002" z="-7.08699799" />
					<vertex x="7.63850403" y="2.53900027" z="-3.65799713" />
					<vertex x="6.9885025" y="2.53900027" z="-4.78299713" />
					<vertex x="7.62650299" y="2.54499984" z="-3.65000153" />
					<vertex x="7.00450134" y="2.52100015" z="4.81000519" />
					<vertex x="7.01950073" y="2.50900006" z="4.80599976" />
					<vertex x="7.01050568" y="2.52100015" z="4.8010025" />
					<vertex x="7.00050354" y="2.5309999" z="-4.79000092" />
					<vertex x="6.9885025" y="2.53900027" z="-4.78299713" />
					<vertex x="7.63850403" y="2.53900027" z="-3.65799713" />
					<vertex x="7.00450134" y="2.52100015" z="4.81000519" />
					<vertex x="7.01250458" y="2.50900006" z="4.81600189" />
					<vertex x="7.01950073" y="2.50900006" z="4.80599976" />
					<vertex x="0.664505005" y="2.53900027" z="-7.05699921" />
					<vertex x="0.660499573" y="2.54499984" z="-7.07099915" />
					<vertex x="0.655502319" y="2.54499984" z="-7.06900024" />
					<vertex x="0.660499573" y="2.54499984" z="-7.07099915" />
					<vertex x="0.664505005" y="2.53900027" z="-7.05699921" />
					<vertex x="0.67150116" y="2.53900027" z="-7.05999756" />
					<vertex x="0.660499573" y="2.54499984" z="-7.07099915" />
					<vertex x="0.67150116" y="2.53900027" z="-7.05999756" />
					<vertex x="0.664505005" y="2.54499984" z="-7.0719986" />
					<vertex x="6.44750214" y="2.45000005" z="-2.88800049" />
					<vertex x="6.44750214" y="-1.54999995" z="-2.88800049" />
					<vertex x="6.46350098" y="2.45000005" z="-2.88500214" />
					<vertex x="0.650505066" y="2.54900002" z="-7.08399963" />
					<vertex x="0.655502319" y="2.54499984" z="-7.06900024" />
					<vertex x="0.652503967" y="2.54900002" z="-7.08499908" />
					<vertex x="7.64950562" y="-1.54999995" z="-3.54799652" />
					<vertex x="7.64950562" y="2.45000005" z="-3.54799652" />
					<vertex x="7.20449829" y="-1.54999995" z="-3.29111481" />
					<vertex x="0.707504272" y="2.50900006" z="8.45700073" />
					<vertex x="0.722503662" y="2.49500012" z="8.45200348" />
					<vertex x="0.715499878" y="2.50900006" z="8.44799805" />
					<vertex x="7.00350189" y="2.50900006" z="4.82500458" />
					<vertex x="7.01850128" y="2.49500012" z="4.82099915" />
					<vertex x="7.01250458" y="2.50900006" z="4.81600189" />
					<vertex x="0.729499817" y="2.49500012" z="8.44000244" />
					<vertex x="0.715499878" y="2.50900006" z="8.44799805" />
					<vertex x="0.722503662" y="2.49500012" z="8.45200348" />
					<vertex x="0.657501221" y="2.53900027" z="-7.05500031" />
					<vertex x="0.655502319" y="2.54499984" z="-7.06900024" />
					<vertex x="0.650505066" y="2.53900027" z="-7.05500031" />
					<vertex x="0.722503662" y="2.49500012" z="8.45200348" />
					<vertex x="0.73550415" y="2.48100019" z="8.44300079" />
					<vertex x="0.729499817" y="2.49500012" z="8.44000244" />
					<vertex x="7.01650238" y="2.45000005" z="-4.83499908" />
					<vertex x="7.02750397" y="-1.54999995" z="-4.8239975" />
					<vertex x="7.01650238" y="-1.54999995" z="-4.83499908" />
					<vertex x="7.00450134" y="-1.54999995" z="-4.84500122" />
					<vertex x="7.00450134" y="2.45000005" z="-4.84500122" />
					<vertex x="7.01650238" y="-1.54999995" z="-4.83499908" />
					<vertex x="0.655502319" y="2.54499984" z="-7.06900024" />
					<vertex x="0.657501221" y="2.53900027" z="-7.05500031" />
					<vertex x="0.664505005" y="2.53900027" z="-7.05699921" />
					<vertex x="6.9905014" y="2.45000005" z="-4.85199738" />
					<vertex x="6.9905014" y="-1.54999995" z="-4.85199738" />
					<vertex x="6.97550201" y="-1.54999995" z="-4.85700226" />
					<vertex x="0.664505005" y="2.53900027" z="-7.05699921" />
					<vertex x="0.677505493" y="2.5309999" z="-7.04799652" />
					<vertex x="0.67150116" y="2.53900027" z="-7.05999756" />
					<vertex x="0.73550415" y="2.49500012" z="8.4280014" />
					<vertex x="0.722503662" y="2.50900006" z="8.43700409" />
					<vertex x="0.729499817" y="2.49500012" z="8.44000244" />
					<vertex x="7.01350403" y="2.48100019" z="4.83599854" />
					<vertex x="7.02650452" y="2.46599984" z="4.82700348" />
					<vertex x="7.02349854" y="2.48100019" z="4.82500458" />
					<vertex x="6.92850494" y="-1.54999995" z="-4.85900116" />
					<vertex x="6.91350555" y="-1.54999995" z="-4.85399628" />
					<vertex x="6.92850494" y="2.45000005" z="-4.85900116" />
					<vertex x="7.01550293" y="2.46599984" z="4.83900452" />
					<vertex x="7.02650452" y="2.46599984" z="4.82700348" />
					<vertex x="7.01350403" y="2.48100019" z="4.83599854" />
					<vertex x="0.727500916" y="2.50900006" z="8.42500305" />
					<vertex x="0.73550415" y="2.49500012" z="8.4280014" />
					<vertex x="0.738502502" y="2.49500012" z="8.41400146" />
					<vertex x="0.677505493" y="2.53900027" z="-7.06299591" />
					<vertex x="0.668502808" y="2.54499984" z="-7.07499695" />
					<vertex x="0.664505005" y="2.54499984" z="-7.0719986" />
					<vertex x="0.73550415" y="2.49500012" z="8.4280014" />
					<vertex x="0.744499207" y="2.48100019" z="8.41500092" />
					<vertex x="0.738502502" y="2.49500012" z="8.41400146" />
					<vertex x="0.73550415" y="2.49500012" z="8.4280014" />
					<vertex x="0.740501404" y="2.48100019" z="8.42900085" />
					<vertex x="0.744499207" y="2.48100019" z="8.41500092" />
					<vertex x="7.01550293" y="2.46599984" z="4.83900452" />
					<vertex x="7.02750397" y="2.45000005" z="4.82800293" />
					<vertex x="7.02650452" y="2.46599984" z="4.82700348" />
					<vertex x="0.677505493" y="2.53900027" z="-7.06299591" />
					<vertex x="0.664505005" y="2.54499984" z="-7.0719986" />
					<vertex x="0.67150116" y="2.53900027" z="-7.05999756" />
					<vertex x="7.01550293" y="2.46599984" z="4.83900452" />
					<vertex x="7.01650238" y="2.45000005" z="4.83900452" />
					<vertex x="7.02750397" y="2.45000005" z="4.82800293" />
					<vertex x="7.64950562" y="2.45000005" z="-3.54799652" />
					<vertex x="7.64950562" y="-1.54999995" z="-3.54799652" />
					<vertex x="7.66249847" y="-1.54999995" z="-3.55699921" />
					<vertex x="0.677505493" y="2.53900027" z="-7.06299591" />
					<vertex x="0.682502747" y="2.53900027" z="-7.06800079" />
					<vertex x="0.668502808" y="2.54499984" z="-7.07499695" />
					<vertex x="0.730499268" y="2.50900006" z="8.41300201" />
					<vertex x="0.727500916" y="2.50900006" z="8.42500305" />
					<vertex x="0.738502502" y="2.49500012" z="8.41400146" />
					<vertex x="7.6835022" y="-1.54999995" z="-3.58000183" />
					<vertex x="7.6835022" y="2.45000005" z="-3.58000183" />
					<vertex x="7.67350006" y="2.45000005" z="-3.56800079" />
					<vertex x="7.6835022" y="2.45000005" z="-3.58000183" />
					<vertex x="7.6835022" y="-1.54999995" z="-3.58000183" />
					<vertex x="7.69049835" y="2.45000005" z="-3.59400177" />
					<vertex x="7.69049835" y="-1.54999995" z="-3.59400177" />
					<vertex x="7.69049835" y="2.45000005" z="-3.59400177" />
					<vertex x="7.6835022" y="-1.54999995" z="-3.58000183" />
					<vertex x="0.67250061" y="2.54499984" z="-7.0779953" />
					<vertex x="0.668502808" y="2.54499984" z="-7.07499695" />
					<vertex x="0.682502747" y="2.53900027" z="-7.06800079" />
					<vertex x="6.94650269" y="2.5309999" z="4.82400513" />
					<vertex x="6.95650482" y="2.52100015" z="4.83499908" />
					<vertex x="6.95550537" y="2.5309999" z="4.82400513" />
					<vertex x="7.69950104" y="-1.54999995" z="-3.62400055" />
					<vertex x="7.69950104" y="2.45000005" z="-3.62400055" />
					<vertex x="7.69650269" y="2.45000005" z="-3.60900116" />
					<vertex x="-0.65650177" y="2.53900027" z="-7.05500031" />
					<vertex x="-0.649497986" y="2.5309999" z="-7.04100037" />
					<vertex x="0.650505066" y="2.53900027" z="-7.05500031" />
					<vertex x="6.96749878" y="2.52100015" z="4.83300018" />
					<vertex x="6.95550537" y="2.5309999" z="4.82400513" />
					<vertex x="6.95650482" y="2.52100015" z="4.83499908" />
					<vertex x="7.69950104" y="2.45000005" z="-3.63999939" />
					<vertex x="7.69950104" y="-1.54999995" z="-3.63999939" />
					<vertex x="7.69750214" y="2.45000005" z="-3.65599823" />
					<vertex x="7.69750214" y="-1.54999995" z="-3.65599823" />
					<vertex x="7.69750214" y="2.45000005" z="-3.65599823" />
					<vertex x="7.69950104" y="-1.54999995" z="-3.63999939" />
					<vertex x="0.650505066" y="2.53900027" z="-7.05500031" />
					<vertex x="0.650505066" y="2.5309999" z="-7.04100037" />
					<vertex x="0.659500122" y="2.5309999" z="-7.04199982" />
					<vertex x="7.69750214" y="2.45000005" z="-3.65599823" />
					<vertex x="7.69750214" y="-1.54999995" z="-3.65599823" />
					<vertex x="7.69250488" y="2.45000005" z="-3.67099762" />
					<vertex x="7.69250488" y="-1.54999995" z="-3.67099762" />
					<vertex x="7.69250488" y="2.45000005" z="-3.67099762" />
					<vertex x="7.69750214" y="-1.54999995" z="-3.65599823" />
					<vertex x="0.678504944" y="2.49500012" z="8.48500061" />
					<vertex x="0.693504333" y="2.48100019" z="8.48500061" />
					<vertex x="0.690498352" y="2.49500012" z="8.47900391" />
					<vertex x="6.97850037" y="2.52100015" z="4.83000183" />
					<vertex x="6.96450043" y="2.5309999" z="4.8219986" />
					<vertex x="6.96749878" y="2.52100015" z="4.83300018" />
					<vertex x="7.03649902" y="2.45000005" z="-4.81099701" />
					<vertex x="7.68650055" y="2.45000005" z="-3.68499756" />
					<vertex x="7.4284668" y="-1.54999995" z="-4.13199615" />
					<vertex x="0.650505066" y="2.53900027" z="-7.05500031" />
					<vertex x="0.659500122" y="2.5309999" z="-7.04199982" />
					<vertex x="0.657501221" y="2.53900027" z="-7.05500031" />
					<vertex x="0.678504944" y="2.49500012" z="8.48500061" />
					<vertex x="0.679504395" y="2.48100019" z="8.48999786" />
					<vertex x="0.693504333" y="2.48100019" z="8.48500061" />
					<vertex x="0.668502808" y="2.5309999" z="-7.04399872" />
					<vertex x="0.664505005" y="2.53900027" z="-7.05699921" />
					<vertex x="0.657501221" y="2.53900027" z="-7.05500031" />
					<vertex x="0.690498352" y="2.49500012" z="8.47900391" />
					<vertex x="0.693504333" y="2.48100019" z="8.48500061" />
					<vertex x="0.706504822" y="2.48100019" z="8.477005" />
					<vertex x="6.95650482" y="2.52100015" z="4.83499908" />
					<vertex x="6.95850372" y="2.50900006" z="4.84600067" />
					<vertex x="6.97050476" y="2.50900006" z="4.84300232" />
					<vertex x="0.668502808" y="2.5309999" z="-7.04399872" />
					<vertex x="0.657501221" y="2.53900027" z="-7.05500031" />
					<vertex x="0.659500122" y="2.5309999" z="-7.04199982" />
					<vertex x="0.690498352" y="2.49500012" z="8.47900391" />
					<vertex x="0.706504822" y="2.48100019" z="8.477005" />
					<vertex x="0.70249939" y="2.49500012" z="8.47200012" />
					<vertex x="0.664505005" y="2.53900027" z="-7.05699921" />
					<vertex x="0.668502808" y="2.5309999" z="-7.04399872" />
					<vertex x="0.677505493" y="2.5309999" z="-7.04799652" />
					<vertex x="0.70249939" y="2.49500012" z="8.47200012" />
					<vertex x="0.706504822" y="2.48100019" z="8.477005" />
					<vertex x="0.717498779" y="2.48100019" z="8.46700287" />
					<vertex x="6.44750214" y="2.45000005" z="-2.88800049" />
					<vertex x="6.4335022" y="2.45000005" z="-2.89299774" />
					<vertex x="6.44750214" y="-1.54999995" z="-2.88800049" />
					<vertex x="0.693504333" y="2.48100019" z="8.48500061" />
					<vertex x="0.695503235" y="2.46599984" z="8.48799896" />
					<vertex x="0.706504822" y="2.48100019" z="8.477005" />
					<vertex x="6.95650482" y="2.52100015" z="4.83499908" />
					<vertex x="6.97050476" y="2.50900006" z="4.84300232" />
					<vertex x="6.96749878" y="2.52100015" z="4.83300018" />
					<vertex x="6.46350098" y="-1.54999995" z="-2.88500214" />
					<vertex x="6.46350098" y="2.45000005" z="-2.88500214" />
					<vertex x="6.44750214" y="-1.54999995" z="-2.88800049" />
					<vertex x="6.96749878" y="2.52100015" z="4.83300018" />
					<vertex x="6.97050476" y="2.50900006" z="4.84300232" />
					<vertex x="6.9825058" y="2.50900006" z="4.83900452" />
					<vertex x="6.49449921" y="-1.54999995" z="-2.88700104" />
					<vertex x="6.49449921" y="2.45000005" z="-2.88700104" />
					<vertex x="6.48789215" y="-1.54999995" z="-2.88616943" />
					<vertex x="6.97050476" y="2.50900006" z="4.84300232" />
					<vertex x="6.98550415" y="2.49500012" z="4.84700012" />
					<vertex x="6.9825058" y="2.50900006" z="4.83900452" />
					<vertex x="6.5094986" y="2.45000005" z="-2.89099884" />
					<vertex x="6.49449921" y="-1.54999995" z="-2.88700104" />
					<vertex x="6.5094986" y="-1.54999995" z="-2.89099884" />
					<vertex x="0.70249939" y="2.49500012" z="8.47200012" />
					<vertex x="0.717498779" y="2.48100019" z="8.46700287" />
					<vertex x="0.713500977" y="2.49500012" z="8.46300507" />
					<vertex x="6.5094986" y="2.45000005" z="-2.89099884" />
					<vertex x="6.5094986" y="-1.54999995" z="-2.89099884" />
					<vertex x="6.52349854" y="2.45000005" z="-2.897995" />
					<vertex x="6.96749878" y="2.52100015" z="4.83300018" />
					<vertex x="6.9825058" y="2.50900006" z="4.83900452" />
					<vertex x="6.97850037" y="2.52100015" z="4.83000183" />
					<vertex x="0.685501099" y="2.5309999" z="-7.05200195" />
					<vertex x="0.677505493" y="2.53900027" z="-7.06299591" />
					<vertex x="0.677505493" y="2.5309999" z="-7.04799652" />
					<vertex x="0.677505493" y="2.5309999" z="-7.04799652" />
					<vertex x="0.677505493" y="2.53900027" z="-7.06299591" />
					<vertex x="0.67150116" y="2.53900027" z="-7.05999756" />
					<vertex x="6.99349976" y="2.50900006" z="4.83300018" />
					<vertex x="6.9885025" y="2.52100015" z="4.82400513" />
					<vertex x="6.97850037" y="2.52100015" z="4.83000183" />
					<vertex x="0.722503662" y="2.49500012" z="8.45200348" />
					<vertex x="0.713500977" y="2.49500012" z="8.46300507" />
					<vertex x="0.727500916" y="2.48100019" z="8.45600128" />
					<vertex x="6.97850037" y="2.52100015" z="4.83000183" />
					<vertex x="6.9825058" y="2.50900006" z="4.83900452" />
					<vertex x="6.99349976" y="2.50900006" z="4.83300018" />
					<vertex x="0.650505066" y="2.5309999" z="-7.04100037" />
					<vertex x="0.661499023" y="2.52100015" z="-7.02999878" />
					<vertex x="0.659500122" y="2.5309999" z="-7.04199982" />
					<vertex x="6.99349976" y="2.50900006" z="4.83300018" />
					<vertex x="7.00350189" y="2.50900006" z="4.82500458" />
					<vertex x="6.9885025" y="2.52100015" z="4.82400513" />
					<vertex x="0.727500916" y="2.48100019" z="8.45600128" />
					<vertex x="0.713500977" y="2.49500012" z="8.46300507" />
					<vertex x="0.717498779" y="2.48100019" z="8.46700287" />
					<vertex x="6.94550323" y="2.50900006" z="4.84600067" />
					<vertex x="6.94450378" y="2.49500012" z="4.85400391" />
					<vertex x="6.95850372" y="2.49500012" z="4.85400391" />
					<vertex x="6.94550323" y="2.50900006" z="4.84600067" />
					<vertex x="6.95850372" y="2.49500012" z="4.85400391" />
					<vertex x="6.95850372" y="2.50900006" z="4.84600067" />
					<vertex x="0.650505066" y="2.5309999" z="-7.04100037" />
					<vertex x="0.650505066" y="2.52100015" z="-7.02899933" />
					<vertex x="0.661499023" y="2.52100015" z="-7.02999878" />
					<vertex x="7.01650238" y="2.45000005" z="-4.83499908" />
					<vertex x="7.01650238" y="-1.54999995" z="-4.83499908" />
					<vertex x="7.00450134" y="2.45000005" z="-4.84500122" />
					<vertex x="0.659500122" y="2.5309999" z="-7.04199982" />
					<vertex x="0.661499023" y="2.52100015" z="-7.02999878" />
					<vertex x="0.67250061" y="2.52100015" z="-7.03299713" />
					<vertex x="7.00450134" y="-1.54999995" z="-4.84500122" />
					<vertex x="7.00250244" y="-1.54999995" z="-4.84600067" />
					<vertex x="7.00450134" y="2.45000005" z="-4.84500122" />
					<vertex x="0.722503662" y="2.49500012" z="8.45200348" />
					<vertex x="0.727500916" y="2.48100019" z="8.45600128" />
					<vertex x="0.73550415" y="2.48100019" z="8.44300079" />
					<vertex x="0.729499817" y="2.49500012" z="8.44000244" />
					<vertex x="0.73550415" y="2.48100019" z="8.44300079" />
					<vertex x="0.740501404" y="2.48100019" z="8.42900085" />
					<vertex x="6.97050476" y="2.50900006" z="4.84300232" />
					<vertex x="6.97250366" y="2.49500012" z="4.85099792" />
					<vertex x="6.98550415" y="2.49500012" z="4.84700012" />
					<vertex x="0.668502808" y="2.5309999" z="-7.04399872" />
					<vertex x="0.659500122" y="2.5309999" z="-7.04199982" />
					<vertex x="0.67250061" y="2.52100015" z="-7.03299713" />
					<vertex x="0.730499268" y="2.46599984" z="8.45800018" />
					<vertex x="0.727500916" y="2.48100019" z="8.45600128" />
					<vertex x="0.717498779" y="2.48100019" z="8.46700287" />
					<vertex x="6.92850494" y="2.45000005" z="-4.85900116" />
					<vertex x="6.94450378" y="-1.54999995" z="-4.86100006" />
					<vertex x="6.92850494" y="-1.54999995" z="-4.85900116" />
					<vertex x="0.668502808" y="2.5309999" z="-7.04399872" />
					<vertex x="0.682502747" y="2.52100015" z="-7.03699493" />
					<vertex x="0.677505493" y="2.5309999" z="-7.04799652" />
					<vertex x="0.73550415" y="2.48100019" z="8.44300079" />
					<vertex x="0.727500916" y="2.48100019" z="8.45600128" />
					<vertex x="0.738502502" y="2.46599984" z="8.44499969" />
					<vertex x="0.730499268" y="2.46599984" z="8.45800018" />
					<vertex x="0.738502502" y="2.46599984" z="8.44499969" />
					<vertex x="0.727500916" y="2.48100019" z="8.45600128" />
					<vertex x="0.73550415" y="2.48100019" z="8.44300079" />
					<vertex x="0.744499207" y="2.46599984" z="8.43099976" />
					<vertex x="0.740501404" y="2.48100019" z="8.42900085" />
					<vertex x="0.668502808" y="2.5309999" z="-7.04399872" />
					<vertex x="0.67250061" y="2.52100015" z="-7.03299713" />
					<vertex x="0.682502747" y="2.52100015" z="-7.03699493" />
					<vertex x="0.661499023" y="2.52100015" z="-7.02999878" />
					<vertex x="0.650505066" y="2.52100015" z="-7.02899933" />
					<vertex x="0.663505554" y="2.50900006" z="-7.01999664" />
					<vertex x="0.650505066" y="2.52100015" z="-7.02899933" />
					<vertex x="0.650505066" y="2.50900006" z="-7.01899719" />
					<vertex x="0.663505554" y="2.50900006" z="-7.01999664" />
					<vertex x="0.729499817" y="2.49500012" z="8.44000244" />
					<vertex x="0.740501404" y="2.48100019" z="8.42900085" />
					<vertex x="0.73550415" y="2.49500012" z="8.4280014" />
					<vertex x="6.95850372" y="2.50900006" z="4.84600067" />
					<vertex x="6.97250366" y="2.49500012" z="4.85099792" />
					<vertex x="6.97050476" y="2.50900006" z="4.84300232" />
					<vertex x="0.661499023" y="2.52100015" z="-7.02999878" />
					<vertex x="0.675498962" y="2.50900006" z="-7.022995" />
					<vertex x="0.67250061" y="2.52100015" z="-7.03299713" />
					<vertex x="6.95850372" y="2.50900006" z="4.84600067" />
					<vertex x="6.95850372" y="2.49500012" z="4.85400391" />
					<vertex x="6.97250366" y="2.49500012" z="4.85099792" />
					<vertex x="0.661499023" y="2.52100015" z="-7.02999878" />
					<vertex x="0.663505554" y="2.50900006" z="-7.01999664" />
					<vertex x="0.675498962" y="2.50900006" z="-7.022995" />
					<vertex x="0.67250061" y="2.52100015" z="-7.03299713" />
					<vertex x="0.675498962" y="2.50900006" z="-7.022995" />
					<vertex x="0.6875" y="2.50900006" z="-7.02799988" />
					<vertex x="0.738502502" y="2.49500012" z="8.41400146" />
					<vertex x="0.744499207" y="2.48100019" z="8.41500092" />
					<vertex x="0.745498657" y="2.48100019" z="8.40000153" />
					<vertex x="6.9825058" y="2.50900006" z="4.83900452" />
					<vertex x="6.99850464" y="2.49500012" z="4.84000397" />
					<vertex x="6.99349976" y="2.50900006" z="4.83300018" />
					<vertex x="7.68650055" y="-1.54999995" z="-3.68499756" />
					<vertex x="7.68650055" y="2.45000005" z="-3.68499756" />
					<vertex x="7.69250488" y="-1.54999995" z="-3.67099762" />
					<vertex x="0.749504089" y="2.46599984" z="8.40000153" />
					<vertex x="0.745498657" y="2.48100019" z="8.40000153" />
					<vertex x="0.748504639" y="2.46599984" z="8.41500092" />
					<vertex x="6.9825058" y="2.50900006" z="4.83900452" />
					<vertex x="6.98550415" y="2.49500012" z="4.84700012" />
					<vertex x="6.99850464" y="2.49500012" z="4.84000397" />
					<vertex x="6.99349976" y="2.50900006" z="4.83300018" />
					<vertex x="6.99850464" y="2.49500012" z="4.84000397" />
					<vertex x="7.0094986" y="2.49500012" z="4.83100128" />
					<vertex x="0.67250061" y="2.52100015" z="-7.03299713" />
					<vertex x="0.6875" y="2.50900006" z="-7.02799988" />
					<vertex x="0.682502747" y="2.52100015" z="-7.03699493" />
					<vertex x="0.738502502" y="2.49500012" z="8.41400146" />
					<vertex x="0.745498657" y="2.48100019" z="8.40000153" />
					<vertex x="0.739501953" y="2.49500012" z="8.40000153" />
					<vertex x="6.99349976" y="2.50900006" z="4.83300018" />
					<vertex x="7.0094986" y="2.49500012" z="4.83100128" />
					<vertex x="7.00350189" y="2.50900006" z="4.82500458" />
					<vertex x="7.64150238" y="2.53900027" z="-3.61599731" />
					<vertex x="7.65350342" y="2.5309999" z="-3.61100006" />
					<vertex x="7.65650177" y="2.5309999" z="-3.61999512" />
					<vertex x="7.01850128" y="2.49500012" z="4.82099915" />
					<vertex x="7.00350189" y="2.50900006" z="4.82500458" />
					<vertex x="7.0094986" y="2.49500012" z="4.83100128" />
					<vertex x="-6.46549988" y="2.50900006" z="-2.90399933" />
					<vertex x="-6.47850037" y="2.49500012" z="-2.89599609" />
					<vertex x="-6.46450043" y="2.49500012" z="-2.89599609" />
					<vertex x="6.95850372" y="2.49500012" z="4.85400391" />
					<vertex x="6.97450256" y="2.48100019" z="4.85700226" />
					<vertex x="6.97250366" y="2.49500012" z="4.85099792" />
					<vertex x="-6.46450043" y="2.49500012" z="-2.89599609" />
					<vertex x="-6.45050049" y="2.49500012" z="-2.89900208" />
					<vertex x="-6.46549988" y="2.50900006" z="-2.90399933" />
					<vertex x="6.95850372" y="2.49500012" z="4.85400391" />
					<vertex x="6.95950317" y="2.48100019" z="4.86000061" />
					<vertex x="6.97450256" y="2.48100019" z="4.85700226" />
					<vertex x="6.52349854" y="-1.54999995" z="-2.897995" />
					<vertex x="6.52349854" y="2.45000005" z="-2.897995" />
					<vertex x="6.5094986" y="-1.54999995" z="-2.89099884" />
					<vertex x="6.97250366" y="2.49500012" z="4.85099792" />
					<vertex x="6.97450256" y="2.48100019" z="4.85700226" />
					<vertex x="6.9885025" y="2.48100019" z="4.852005" />
					<vertex x="7.66750336" y="2.50900006" z="-3.59099579" />
					<vertex x="7.65850067" y="2.52100015" z="-3.59600067" />
					<vertex x="7.65250397" y="2.52100015" z="-3.58799744" />
					<vertex x="6.52349854" y="-1.54999995" z="-2.897995" />
					<vertex x="6.63168335" y="-1.54999995" z="-2.96044922" />
					<vertex x="6.52349854" y="2.45000005" z="-2.897995" />
					<vertex x="-6.45249939" y="2.50900006" z="-2.90699768" />
					<vertex x="-6.4375" y="2.49500012" z="-2.90299988" />
					<vertex x="-6.44049835" y="2.50900006" z="-2.91099548" />
					<vertex x="7.67350006" y="2.50900006" z="-3.60199738" />
					<vertex x="7.664505" y="2.52100015" z="-3.60599518" />
					<vertex x="7.65850067" y="2.52100015" z="-3.59600067" />
					<vertex x="6.97250366" y="2.49500012" z="4.85099792" />
					<vertex x="6.9885025" y="2.48100019" z="4.852005" />
					<vertex x="6.98550415" y="2.49500012" z="4.84700012" />
					<vertex x="-6.45249939" y="2.50900006" z="-2.90699768" />
					<vertex x="-6.45050049" y="2.49500012" z="-2.89900208" />
					<vertex x="-6.4375" y="2.49500012" z="-2.90299988" />
					<vertex x="7.65350342" y="2.5309999" z="-3.61100006" />
					<vertex x="7.664505" y="2.52100015" z="-3.60599518" />
					<vertex x="7.66750336" y="2.52100015" z="-3.61699677" />
					<vertex x="6.9885025" y="2.48100019" z="4.852005" />
					<vertex x="7.00150299" y="2.48100019" z="4.84500122" />
					<vertex x="6.99850464" y="2.49500012" z="4.84000397" />
					<vertex x="6.9885025" y="2.48100019" z="4.852005" />
					<vertex x="6.99850464" y="2.49500012" z="4.84000397" />
					<vertex x="6.98550415" y="2.49500012" z="4.84700012" />
					<vertex x="-6.4375" y="2.49500012" z="-2.90299988" />
					<vertex x="-6.42549896" y="2.49500012" z="-2.90999603" />
					<vertex x="-6.44049835" y="2.50900006" z="-2.91099548" />
					<vertex x="7.00450134" y="2.45000005" z="-4.84500122" />
					<vertex x="7.00250244" y="-1.54999995" z="-4.84600067" />
					<vertex x="6.9905014" y="2.45000005" z="-4.85199738" />
					<vertex x="6.99850464" y="2.49500012" z="4.84000397" />
					<vertex x="7.01350403" y="2.48100019" z="4.83599854" />
					<vertex x="7.0094986" y="2.49500012" z="4.83100128" />
					<vertex x="7.65350342" y="2.5309999" z="-3.61100006" />
					<vertex x="7.66750336" y="2.52100015" z="-3.61699677" />
					<vertex x="7.65650177" y="2.5309999" z="-3.61999512" />
					<vertex x="-6.4375" y="2.49500012" z="-2.90299988" />
					<vertex x="-6.42250061" y="2.48100019" z="-2.90499878" />
					<vertex x="-6.42549896" y="2.49500012" z="-2.90999603" />
					<vertex x="7.00150299" y="2.48100019" z="4.84500122" />
					<vertex x="7.01350403" y="2.48100019" z="4.83599854" />
					<vertex x="6.99850464" y="2.49500012" z="4.84000397" />
					<vertex x="7.66750336" y="2.52100015" z="-3.61699677" />
					<vertex x="7.66950226" y="2.52100015" z="-3.6269989" />
					<vertex x="7.65650177" y="2.5309999" z="-3.61999512" />
					<vertex x="7.01850128" y="2.49500012" z="4.82099915" />
					<vertex x="7.0094986" y="2.49500012" z="4.83100128" />
					<vertex x="7.02349854" y="2.48100019" z="4.82500458" />
					<vertex x="-6.42549896" y="2.49500012" z="-2.90999603" />
					<vertex x="-6.42949677" y="2.50900006" z="-2.91699982" />
					<vertex x="-6.44049835" y="2.50900006" z="-2.91099548" />
					<vertex x="6.91350555" y="2.45000005" z="-4.85399628" />
					<vertex x="6.92850494" y="2.45000005" z="-4.85900116" />
					<vertex x="6.91350555" y="-1.54999995" z="-4.85399628" />
					<vertex x="-6.42549896" y="2.49500012" z="-2.90999603" />
					<vertex x="-6.41449738" y="2.49500012" z="-2.91899872" />
					<vertex x="-6.42949677" y="2.50900006" z="-2.91699982" />
					<vertex x="7.65250397" y="2.52100015" z="-3.58799744" />
					<vertex x="7.65950012" y="2.50900006" z="-3.58100128" />
					<vertex x="7.66750336" y="2.50900006" z="-3.59099579" />
					<vertex x="7.65850067" y="2.52100015" z="-3.59600067" />
					<vertex x="7.66750336" y="2.50900006" z="-3.59099579" />
					<vertex x="7.67350006" y="2.50900006" z="-3.60199738" />
					<vertex x="-6.47850037" y="2.48100019" z="-2.88999939" />
					<vertex x="-6.46350098" y="2.48100019" z="-2.88999939" />
					<vertex x="-6.46450043" y="2.49500012" z="-2.89599609" />
					<vertex x="-6.47850037" y="2.48100019" z="-2.88999939" />
					<vertex x="-6.46450043" y="2.49500012" z="-2.89599609" />
					<vertex x="-6.47850037" y="2.49500012" z="-2.89599609" />
					<vertex x="7.67350006" y="2.45000005" z="-3.56800079" />
					<vertex x="7.67350006" y="-1.54999995" z="-3.56800079" />
					<vertex x="7.6835022" y="-1.54999995" z="-3.58000183" />
					<vertex x="7.664505" y="2.52100015" z="-3.60599518" />
					<vertex x="7.67750549" y="2.50900006" z="-3.61399841" />
					<vertex x="7.66750336" y="2.52100015" z="-3.61699677" />
					<vertex x="7.664505" y="2.52100015" z="-3.60599518" />
					<vertex x="7.67350006" y="2.50900006" z="-3.60199738" />
					<vertex x="7.67750549" y="2.50900006" z="-3.61399841" />
					<vertex x="-5.78549957" y="2.53900027" z="4.13999939" />
					<vertex x="-5.80049896" y="2.54499984" z="4.13600159" />
					<vertex x="-5.79049683" y="2.53900027" z="4.14600372" />
					<vertex x="7.66750336" y="2.52100015" z="-3.61699677" />
					<vertex x="7.68050385" y="2.50900006" z="-3.62599945" />
					<vertex x="7.66950226" y="2.52100015" z="-3.6269989" />
					<vertex x="-5.78549957" y="2.53900027" z="4.13999939" />
					<vertex x="-5.78250122" y="2.53900027" z="4.13400269" />
					<vertex x="-5.79750061" y="2.54499984" z="4.13200378" />
					<vertex x="-5.79550171" y="2.54499984" z="4.12799835" />
					<vertex x="-5.79750061" y="2.54499984" z="4.13200378" />
					<vertex x="-5.78250122" y="2.53900027" z="4.13400269" />
					<vertex x="7.66750336" y="2.52100015" z="-3.61699677" />
					<vertex x="7.67750549" y="2.50900006" z="-3.61399841" />
					<vertex x="7.68050385" y="2.50900006" z="-3.62599945" />
					<vertex x="5.89502716" y="-1.54999995" z="3.79211426" />
					<vertex x="5.73750305" y="2.45000005" z="4.06500244" />
					<vertex x="6.18050385" y="-1.54999995" z="3.29759216" />
					<vertex x="-5.79550171" y="2.54499984" z="4.12799835" />
					<vertex x="-5.77949524" y="2.53900027" z="4.1269989" />
					<vertex x="-5.79349518" y="2.54499984" z="4.1230011" />
					<vertex x="-5.79550171" y="2.54499984" z="4.12799835" />
					<vertex x="-5.78250122" y="2.53900027" z="4.13400269" />
					<vertex x="-5.77949524" y="2.53900027" z="4.1269989" />
					<vertex x="0.675498962" y="2.50900006" z="-7.022995" />
					<vertex x="0.690498352" y="2.49500012" z="-7.02099609" />
					<vertex x="0.6875" y="2.50900006" z="-7.02799988" />
					<vertex x="-5.77949524" y="2.53900027" z="4.1269989" />
					<vertex x="-5.77849579" y="2.53900027" z="4.12000275" />
					<vertex x="-5.79349518" y="2.54499984" z="4.1230011" />
					<vertex x="5.72550201" y="-1.54999995" z="4.09400177" />
					<vertex x="5.72509003" y="-1.54999995" z="4.09729767" />
					<vertex x="5.72550201" y="2.45000005" z="4.09400177" />
					<vertex x="0.650505066" y="2.50900006" z="-7.01899719" />
					<vertex x="0.664505005" y="2.49500012" z="-7.01200104" />
					<vertex x="0.663505554" y="2.50900006" z="-7.01999664" />
					<vertex x="0.650505066" y="2.50900006" z="-7.01899719" />
					<vertex x="0.650505066" y="2.49500012" z="-7.01100159" />
					<vertex x="0.664505005" y="2.49500012" z="-7.01200104" />
					<vertex x="0.678504944" y="2.49500012" z="-7.01499939" />
					<vertex x="0.675498962" y="2.50900006" z="-7.022995" />
					<vertex x="0.663505554" y="2.50900006" z="-7.01999664" />
					<vertex x="7.68050385" y="2.49500012" z="-3.59899902" />
					<vertex x="7.66750336" y="2.50900006" z="-3.59099579" />
					<vertex x="7.67449951" y="2.49500012" z="-3.58599854" />
					<vertex x="0.678504944" y="2.49500012" z="-7.01499939" />
					<vertex x="0.663505554" y="2.50900006" z="-7.01999664" />
					<vertex x="0.664505005" y="2.49500012" z="-7.01200104" />
					<vertex x="7.66750336" y="2.50900006" z="-3.59099579" />
					<vertex x="7.68050385" y="2.49500012" z="-3.59899902" />
					<vertex x="7.67350006" y="2.50900006" z="-3.60199738" />
					<vertex x="-5.78649902" y="2.5309999" z="4.16100311" />
					<vertex x="-5.79550171" y="2.53900027" z="4.15000153" />
					<vertex x="-5.80149841" y="2.53900027" z="4.15399933" />
					<vertex x="0.650505066" y="2.49500012" z="-7.01100159" />
					<vertex x="0.665504456" y="2.48100019" z="-7.0059967" />
					<vertex x="0.664505005" y="2.49500012" z="-7.01200104" />
					<vertex x="-5.80149841" y="2.53900027" z="4.15399933" />
					<vertex x="-5.79449463" y="2.5309999" z="4.16600037" />
					<vertex x="-5.78649902" y="2.5309999" z="4.16100311" />
					<vertex x="0.650505066" y="2.49500012" z="-7.01100159" />
					<vertex x="0.650505066" y="2.48100019" z="-7.00499725" />
					<vertex x="0.665504456" y="2.48100019" z="-7.0059967" />
					<vertex x="0.664505005" y="2.49500012" z="-7.01200104" />
					<vertex x="0.665504456" y="2.48100019" z="-7.0059967" />
					<vertex x="0.679504395" y="2.48100019" z="-7.01000214" />
					<vertex x="-5.78649902" y="2.5309999" z="4.16100311" />
					<vertex x="-5.78049469" y="2.5309999" z="4.15399933" />
					<vertex x="-5.79550171" y="2.53900027" z="4.15000153" />
					<vertex x="0.664505005" y="2.49500012" z="-7.01200104" />
					<vertex x="0.679504395" y="2.48100019" z="-7.01000214" />
					<vertex x="0.678504944" y="2.49500012" z="-7.01499939" />
					<vertex x="0.665504456" y="2.48100019" z="-7.0059967" />
					<vertex x="0.650505066" y="2.48100019" z="-7.00499725" />
					<vertex x="0.665504456" y="2.46599984" z="-7.0019989" />
					<vertex x="0.650505066" y="2.46599984" z="-7.00099945" />
					<vertex x="0.665504456" y="2.46599984" z="-7.0019989" />
					<vertex x="0.650505066" y="2.48100019" z="-7.00499725" />
					<vertex x="-5.79049683" y="2.53900027" z="4.14600372" />
					<vertex x="-5.79550171" y="2.53900027" z="4.15000153" />
					<vertex x="-5.78049469" y="2.5309999" z="4.15399933" />
					<vertex x="0.665504456" y="2.48100019" z="-7.0059967" />
					<vertex x="0.681503296" y="2.46599984" z="-7.0059967" />
					<vertex x="0.679504395" y="2.48100019" z="-7.01000214" />
					<vertex x="-5.79049683" y="2.53900027" z="4.14600372" />
					<vertex x="-5.78049469" y="2.5309999" z="4.15399933" />
					<vertex x="-5.77449799" y="2.5309999" z="4.14700317" />
					<vertex x="0.665504456" y="2.48100019" z="-7.0059967" />
					<vertex x="0.665504456" y="2.46599984" z="-7.0019989" />
					<vertex x="0.681503296" y="2.46599984" z="-7.0059967" />
					<vertex x="7.67449951" y="2.49500012" z="-3.58599854" />
					<vertex x="7.66750336" y="2.50900006" z="-3.59099579" />
					<vertex x="7.65950012" y="2.50900006" z="-3.58100128" />
					<vertex x="7.67449951" y="2.49500012" z="-3.58599854" />
					<vertex x="7.65950012" y="2.50900006" z="-3.58100128" />
					<vertex x="7.66550446" y="2.49500012" z="-3.57499695" />
					<vertex x="0.650505066" y="2.46599984" z="-7.00099945" />
					<vertex x="0.666503906" y="2.45000005" z="-7.00099945" />
					<vertex x="0.665504456" y="2.46599984" z="-7.0019989" />
					<vertex x="-5.79449463" y="2.5309999" z="4.16600037" />
					<vertex x="-5.78849792" y="2.52100015" z="4.1760025" />
					<vertex x="-5.77949524" y="2.52100015" z="4.16999817" />
					<vertex x="0.650505066" y="2.46599984" z="-7.00099945" />
					<vertex x="0.650505066" y="2.45000005" z="-7" />
					<vertex x="0.666503906" y="2.45000005" z="-7.00099945" />
					<vertex x="7.67449951" y="2.49500012" z="-3.58599854" />
					<vertex x="7.68650055" y="2.48100019" z="-3.59600067" />
					<vertex x="7.68050385" y="2.49500012" z="-3.59899902" />
					<vertex x="5.72350311" y="-1.54999995" z="4.11000061" />
					<vertex x="5.72450256" y="-1.54999995" z="4.12599945" />
					<vertex x="5.72350311" y="2.45000005" z="4.11000061" />
					<vertex x="7.67449951" y="2.49500012" z="-3.58599854" />
					<vertex x="7.67950439" y="2.48100019" z="-3.58300018" />
					<vertex x="7.68650055" y="2.48100019" z="-3.59600067" />
					<vertex x="-5.78849792" y="2.52100015" z="4.1760025" />
					<vertex x="-5.77249908" y="2.50900006" z="4.1780014" />
					<vertex x="-5.77949524" y="2.52100015" z="4.16999817" />
					<vertex x="0.681503296" y="2.45000005" z="-7.00499725" />
					<vertex x="0.665504456" y="2.46599984" z="-7.0019989" />
					<vertex x="0.666503906" y="2.45000005" z="-7.00099945" />
					<vertex x="5.72750092" y="-1.54999995" z="4.14099884" />
					<vertex x="5.72750092" y="2.45000005" z="4.14099884" />
					<vertex x="5.72450256" y="-1.54999995" z="4.12599945" />
					<vertex x="7.67350006" y="2.50900006" z="-3.60199738" />
					<vertex x="7.6855011" y="2.49500012" z="-3.61199951" />
					<vertex x="7.67750549" y="2.50900006" z="-3.61399841" />
					<vertex x="-5.79449463" y="2.5309999" z="4.16600037" />
					<vertex x="-5.77949524" y="2.52100015" z="4.16999817" />
					<vertex x="-5.78649902" y="2.5309999" z="4.16100311" />
					<vertex x="7.6855011" y="2.49500012" z="-3.61199951" />
					<vertex x="7.67350006" y="2.50900006" z="-3.60199738" />
					<vertex x="7.68050385" y="2.49500012" z="-3.59899902" />
					<vertex x="5.76050568" y="-1.54999995" z="4.19300079" />
					<vertex x="5.76050568" y="2.45000005" z="4.19300079" />
					<vertex x="5.74950409" y="2.45000005" z="4.18199921" />
					<vertex x="-5.78350067" y="2.50900006" z="4.18500519" />
					<vertex x="-5.77249908" y="2.50900006" z="4.1780014" />
					<vertex x="-5.78849792" y="2.52100015" z="4.1760025" />
					<vertex x="5.76050568" y="-1.54999995" z="4.19300079" />
					<vertex x="5.77349854" y="2.45000005" z="4.20200348" />
					<vertex x="5.76050568" y="2.45000005" z="4.19300079" />
					<vertex x="7.67750549" y="2.50900006" z="-3.61399841" />
					<vertex x="7.6855011" y="2.49500012" z="-3.61199951" />
					<vertex x="7.68849945" y="2.49500012" z="-3.62599945" />
					<vertex x="-0.649497986" y="2.50900006" z="-7.01899719" />
					<vertex x="-0.649497986" y="2.49500012" z="-7.01100159" />
					<vertex x="0.650505066" y="2.50900006" z="-7.01899719" />
					<vertex x="-5.78350067" y="2.50900006" z="4.18500519" />
					<vertex x="-6.90950012" y="2.50900006" z="4.83499908" />
					<vertex x="-5.77949524" y="2.49500012" z="4.19200134" />
					<vertex x="-5.7674942" y="2.49500012" z="4.18399811" />
					<vertex x="-5.78350067" y="2.50900006" z="4.18500519" />
					<vertex x="-5.77949524" y="2.49500012" z="4.19200134" />
					<vertex x="7.68849945" y="2.49500012" z="-3.62599945" />
					<vertex x="7.6855011" y="2.49500012" z="-3.61199951" />
					<vertex x="7.69450378" y="2.48100019" z="-3.625" />
					<vertex x="0.650505066" y="2.45000005" z="-7" />
					<vertex x="0.650505066" y="2.46599984" z="-7.00099945" />
					<vertex x="0.0420761108" y="2.45000005" z="-7" />
					<vertex x="0.0212936401" y="2.46599984" z="-7.00099945" />
					<vertex x="0.0420761108" y="2.45000005" z="-7" />
					<vertex x="0.650505066" y="2.46599984" z="-7.00099945" />
					<vertex x="-6.90549469" y="2.49500012" z="4.84200287" />
					<vertex x="-5.77649689" y="2.48100019" z="4.19799805" />
					<vertex x="-5.77949524" y="2.49500012" z="4.19200134" />
					<vertex x="-0.649497986" y="2.54900002" z="-7.08399963" />
					<vertex x="0.650505066" y="2.54900002" z="-7.08399963" />
					<vertex x="0.650505066" y="2.54999995" z="-7.09999847" />
					<vertex x="-0.649497986" y="2.54900002" z="-7.08399963" />
					<vertex x="-0.649497986" y="2.54499984" z="-7.06900024" />
					<vertex x="0.650505066" y="2.54900002" z="-7.08399963" />
					<vertex x="7.69650269" y="2.45000005" z="-3.60900116" />
					<vertex x="7.69650269" y="-1.54999995" z="-3.60900116" />
					<vertex x="7.69950104" y="-1.54999995" z="-3.62400055" />
					<vertex x="5.73049927" y="-1.54999995" z="4.07900238" />
					<vertex x="5.73049927" y="2.45000005" z="4.07900238" />
					<vertex x="5.73750305" y="2.45000005" z="4.06500244" />
					<vertex x="0.679504395" y="2.48100019" z="8.48999786" />
					<vertex x="0.681503296" y="2.46599984" z="8.4940033" />
					<vertex x="0.695503235" y="2.46599984" z="8.48799896" />
					<vertex x="5.72350311" y="2.45000005" z="4.11000061" />
					<vertex x="5.72550201" y="2.45000005" z="4.09400177" />
					<vertex x="5.72509003" y="-1.54999995" z="4.09729767" />
					<vertex x="5.72450256" y="2.45000005" z="4.12599945" />
					<vertex x="5.72350311" y="2.45000005" z="4.11000061" />
					<vertex x="5.72450256" y="-1.54999995" z="4.12599945" />
					<vertex x="0.681503296" y="2.45000005" z="8.49500275" />
					<vertex x="0.695503235" y="2.45000005" z="8.48899841" />
					<vertex x="0.681503296" y="2.46599984" z="8.4940033" />
					<vertex x="5.72750092" y="-1.54999995" z="4.14099884" />
					<vertex x="5.7325058" y="-1.54999995" z="4.15599823" />
					<vertex x="5.72750092" y="2.45000005" z="4.14099884" />
					<vertex x="6.18050385" y="-1.54999995" z="-3.29358673" />
					<vertex x="6.2876358" y="-1.54999995" z="-3.10800171" />
					<vertex x="6.17774963" y="2.45000005" z="-3.2983551" />
					<vertex x="0.650505066" y="2.46599984" z="-7.00099945" />
					<vertex x="0.650505066" y="2.48100019" z="-7.00499725" />
					<vertex x="0.0212936401" y="2.46599984" z="-7.00099945" />
					<vertex x="0.679504395" y="2.48100019" z="8.48999786" />
					<vertex x="0.695503235" y="2.46599984" z="8.48799896" />
					<vertex x="0.693504333" y="2.48100019" z="8.48500061" />
					<vertex x="0.650505066" y="2.48100019" z="-7.00499725" />
					<vertex x="0.000503540039" y="2.46975017" z="-7.0019989" />
					<vertex x="0.0212936401" y="2.46599984" z="-7.00099945" />
					<vertex x="5.7325058" y="-1.54999995" z="4.15599823" />
					<vertex x="5.73950195" y="2.45000005" z="4.16999817" />
					<vertex x="5.7325058" y="2.45000005" z="4.15599823" />
					<vertex x="0.708503723" y="2.46599984" z="8.48000336" />
					<vertex x="0.706504822" y="2.48100019" z="8.477005" />
					<vertex x="0.695503235" y="2.46599984" z="8.48799896" />
					<vertex x="-5.77949524" y="2.49500012" z="4.19200134" />
					<vertex x="-5.77649689" y="2.48100019" z="4.19799805" />
					<vertex x="-5.7634964" y="2.48100019" z="4.18900299" />
					<vertex x="6.41950226" y="-1.54999995" z="-2.90100098" />
					<vertex x="6.41950226" y="2.45000005" z="-2.90100098" />
					<vertex x="6.40650177" y="2.45000005" z="-2.91099548" />
					<vertex x="0.706504822" y="2.48100019" z="8.477005" />
					<vertex x="0.720504761" y="2.46599984" z="8.47000122" />
					<vertex x="0.717498779" y="2.48100019" z="8.46700287" />
					<vertex x="5.76050568" y="-1.54999995" z="4.19300079" />
					<vertex x="5.77349854" y="-1.54999995" z="4.20200348" />
					<vertex x="5.77349854" y="2.45000005" z="4.20200348" />
					<vertex x="-0.665496826" y="2.54900002" z="-7.09999847" />
					<vertex x="-0.665496826" y="2.54900002" z="-8.40000153" />
					<vertex x="-0.680496216" y="2.54499984" z="-8.40000153" />
					<vertex x="0.706504822" y="2.48100019" z="8.477005" />
					<vertex x="0.708503723" y="2.46599984" z="8.48000336" />
					<vertex x="0.720504761" y="2.46599984" z="8.47000122" />
					<vertex x="0.717498779" y="2.48100019" z="8.46700287" />
					<vertex x="0.720504761" y="2.46599984" z="8.47000122" />
					<vertex x="0.730499268" y="2.46599984" z="8.45800018" />
					<vertex x="0.721504211" y="2.45000005" z="8.47100067" />
					<vertex x="0.731498718" y="2.45000005" z="8.45899963" />
					<vertex x="0.720504761" y="2.46599984" z="8.47000122" />
					<vertex x="-0.744499207" y="2.48100019" z="-8.40000153" />
					<vertex x="-0.744499207" y="2.48100019" z="-7.09999847" />
					<vertex x="-0.738494873" y="2.49500012" z="-7.09999847" />
					<vertex x="5.72550201" y="-1.54999995" z="4.09400177" />
					<vertex x="5.72550201" y="2.45000005" z="4.09400177" />
					<vertex x="5.73049927" y="-1.54999995" z="4.07900238" />
					<vertex x="-0.744499207" y="2.48100019" z="-8.40000153" />
					<vertex x="-0.748497009" y="2.46599984" z="-7.09999847" />
					<vertex x="-0.744499207" y="2.48100019" z="-7.09999847" />
					<vertex x="6.63168335" y="-1.54999995" z="-2.96044922" />
					<vertex x="6.85391998" y="-1.54999995" z="-3.08873749" />
					<vertex x="6.52349854" y="2.45000005" z="-2.897995" />
					<vertex x="7.03649902" y="2.45000005" z="-4.81099701" />
					<vertex x="7.4284668" y="-1.54999995" z="-4.13199615" />
					<vertex x="7.03649902" y="-1.54999995" z="-4.81099701" />
					<vertex x="7.03649902" y="-1.54999995" z="-4.81099701" />
					<vertex x="7.02750397" y="-1.54999995" z="-4.8239975" />
					<vertex x="7.03649902" y="2.45000005" z="-4.81099701" />
					<vertex x="0.655502319" y="2.54499984" z="-7.06900024" />
					<vertex x="-0.649497986" y="2.54499984" z="-7.06900024" />
					<vertex x="0.650505066" y="2.53900027" z="-7.05500031" />
					<vertex x="0.744499207" y="2.46599984" z="8.43099976" />
					<vertex x="0.73550415" y="2.48100019" z="8.44300079" />
					<vertex x="0.738502502" y="2.46599984" z="8.44499969" />
					<vertex x="0.650505066" y="2.5309999" z="-7.04100037" />
					<vertex x="0.650505066" y="2.53900027" z="-7.05500031" />
					<vertex x="-0.649497986" y="2.5309999" z="-7.04100037" />
					<vertex x="5.7325058" y="2.45000005" z="4.15599823" />
					<vertex x="5.72750092" y="2.45000005" z="4.14099884" />
					<vertex x="5.7325058" y="-1.54999995" z="4.15599823" />
					<vertex x="0.740501404" y="2.48100019" z="8.42900085" />
					<vertex x="0.744499207" y="2.46599984" z="8.43099976" />
					<vertex x="0.748504639" y="2.46599984" z="8.41500092" />
					<vertex x="-0.649497986" y="2.50900006" z="-7.01899719" />
					<vertex x="0.650505066" y="2.50900006" z="-7.01899719" />
					<vertex x="0.650505066" y="2.52100015" z="-7.02899933" />
					<vertex x="6.9905014" y="-1.54999995" z="-4.85199738" />
					<vertex x="6.9905014" y="2.45000005" z="-4.85199738" />
					<vertex x="7.00250244" y="-1.54999995" z="-4.84600067" />
					<vertex x="0.650505066" y="2.49500012" z="-7.01100159" />
					<vertex x="0.650505066" y="2.50900006" z="-7.01899719" />
					<vertex x="-0.649497986" y="2.49500012" z="-7.01100159" />
					<vertex x="0.738502502" y="2.46599984" z="8.44499969" />
					<vertex x="0.739501953" y="2.45000005" z="8.44499969" />
					<vertex x="0.744499207" y="2.46599984" z="8.43099976" />
					<vertex x="-0.649497986" y="2.49500012" z="-7.01100159" />
					<vertex x="0.650505066" y="2.48100019" z="-7.00499725" />
					<vertex x="0.650505066" y="2.49500012" z="-7.01100159" />
					<vertex x="5.74950409" y="2.45000005" z="4.18199921" />
					<vertex x="5.74950409" y="-1.54999995" z="4.18199921" />
					<vertex x="5.76050568" y="-1.54999995" z="4.19300079" />
					<vertex x="0.650505066" y="2.48100019" z="-7.00499725" />
					<vertex x="-0.649497986" y="2.48100019" z="-7.00499725" />
					<vertex x="0.000503540039" y="2.46975017" z="-7.0019989" />
					<vertex x="6.96050262" y="2.45000005" z="-4.86000061" />
					<vertex x="6.97550201" y="-1.54999995" z="-4.85700226" />
					<vertex x="6.96050262" y="-1.54999995" z="-4.86000061" />
					<vertex x="6.96050262" y="2.45000005" z="-4.86000061" />
					<vertex x="6.96050262" y="-1.54999995" z="-4.86000061" />
					<vertex x="6.94450378" y="-1.54999995" z="-4.86100006" />
					<vertex x="0.740501404" y="2.48100019" z="8.42900085" />
					<vertex x="0.748504639" y="2.46599984" z="8.41500092" />
					<vertex x="0.744499207" y="2.48100019" z="8.41500092" />
					<vertex x="0.744499207" y="2.48100019" z="8.41500092" />
					<vertex x="0.748504639" y="2.46599984" z="8.41500092" />
					<vertex x="0.745498657" y="2.48100019" z="8.40000153" />
					<vertex x="6.18050385" y="-1.54999995" z="-4.4319458" />
					<vertex x="5.77349854" y="2.45000005" z="-4.1969986" />
					<vertex x="6.3947525" y="-1.54999995" z="-4.55562592" />
					<vertex x="5.72350311" y="-1.54999995" z="4.11000061" />
					<vertex x="5.72350311" y="2.45000005" z="4.11000061" />
					<vertex x="5.72509003" y="-1.54999995" z="4.09729767" />
					<vertex x="7.67350006" y="2.45000005" z="-3.56800079" />
					<vertex x="7.66249847" y="-1.54999995" z="-3.55699921" />
					<vertex x="7.67350006" y="-1.54999995" z="-3.56800079" />
					<vertex x="0.695503235" y="2.46599984" z="8.48799896" />
					<vertex x="0.681503296" y="2.46599984" z="8.4940033" />
					<vertex x="0.695503235" y="2.45000005" z="8.48899841" />
					<vertex x="-0.649497986" y="2.5309999" z="-7.04100037" />
					<vertex x="0.650505066" y="2.52100015" z="-7.02899933" />
					<vertex x="0.650505066" y="2.5309999" z="-7.04100037" />
					<vertex x="5.72450256" y="2.45000005" z="4.12599945" />
					<vertex x="5.72450256" y="-1.54999995" z="4.12599945" />
					<vertex x="5.72750092" y="2.45000005" z="4.14099884" />
					<vertex x="0.695503235" y="2.46599984" z="8.48799896" />
					<vertex x="0.709503174" y="2.45000005" z="8.48100281" />
					<vertex x="0.708503723" y="2.46599984" z="8.48000336" />
					<vertex x="7.69650269" y="-1.54999995" z="-3.60900116" />
					<vertex x="7.69650269" y="2.45000005" z="-3.60900116" />
					<vertex x="7.69049835" y="-1.54999995" z="-3.59400177" />
					<vertex x="0.695503235" y="2.46599984" z="8.48799896" />
					<vertex x="0.695503235" y="2.45000005" z="8.48899841" />
					<vertex x="0.709503174" y="2.45000005" z="8.48100281" />
					<vertex x="0.650505066" y="2.48100019" z="-7.00499725" />
					<vertex x="-0.649497986" y="2.49500012" z="-7.01100159" />
					<vertex x="-0.649497986" y="2.48100019" z="-7.00499725" />
					<vertex x="0.000503540039" y="2.46975017" z="-7.0019989" />
					<vertex x="-0.649497986" y="2.48100019" z="-7.00499725" />
					<vertex x="-0.0202865601" y="2.46599984" z="-7.00099945" />
					<vertex x="-0.649497986" y="2.46599984" z="-7.00099945" />
					<vertex x="-0.0202865601" y="2.46599984" z="-7.00099945" />
					<vertex x="-0.649497986" y="2.48100019" z="-7.00499725" />
					<vertex x="0.708503723" y="2.46599984" z="8.48000336" />
					<vertex x="0.709503174" y="2.45000005" z="8.48100281" />
					<vertex x="0.720504761" y="2.46599984" z="8.47000122" />
					<vertex x="0.721504211" y="2.45000005" z="8.47100067" />
					<vertex x="0.720504761" y="2.46599984" z="8.47000122" />
					<vertex x="0.709503174" y="2.45000005" z="8.48100281" />
					<vertex x="-0.0202865601" y="2.46599984" z="-7.00099945" />
					<vertex x="-0.649497986" y="2.46599984" z="-7.00099945" />
					<vertex x="-0.0410766602" y="2.45000005" z="-7" />
					<vertex x="-0.649497986" y="2.45000005" z="-7" />
					<vertex x="-0.0410766602" y="2.45000005" z="-7" />
					<vertex x="-0.649497986" y="2.46599984" z="-7.00099945" />
					<vertex x="-0.649497986" y="2.54999995" z="-8.40000153" />
					<vertex x="-0.665496826" y="2.54900002" z="-7.09999847" />
					<vertex x="-0.649497986" y="2.54999995" z="-7.09999847" />
					<vertex x="6.36258698" y="-1.54999995" z="-2.97815704" />
					<vertex x="6.38750458" y="2.45000005" z="-2.93499756" />
					<vertex x="6.2876358" y="-1.54999995" z="-3.10800171" />
					<vertex x="0.730499268" y="2.46599984" z="8.45800018" />
					<vertex x="0.720504761" y="2.46599984" z="8.47000122" />
					<vertex x="0.731498718" y="2.45000005" z="8.45899963" />
					<vertex x="-0.694496155" y="2.53900027" z="-7.09999847" />
					<vertex x="-0.708496094" y="2.5309999" z="-8.40000153" />
					<vertex x="-0.708496094" y="2.5309999" z="-7.09999847" />
					<vertex x="0.730499268" y="2.46599984" z="8.45800018" />
					<vertex x="0.731498718" y="2.45000005" z="8.45899963" />
					<vertex x="0.739501953" y="2.45000005" z="8.44499969" />
					<vertex x="-0.708496094" y="2.5309999" z="-7.09999847" />
					<vertex x="-0.708496094" y="2.5309999" z="-8.40000153" />
					<vertex x="-0.720497131" y="2.52100015" z="-7.09999847" />
					<vertex x="-0.720497131" y="2.52100015" z="-8.40000153" />
					<vertex x="-0.720497131" y="2.52100015" z="-7.09999847" />
					<vertex x="-0.708496094" y="2.5309999" z="-8.40000153" />
					<vertex x="-0.730499268" y="2.50900006" z="-7.09999847" />
					<vertex x="-0.720497131" y="2.52100015" z="-7.09999847" />
					<vertex x="-0.730499268" y="2.50900006" z="-8.40000153" />
					<vertex x="-0.720497131" y="2.52100015" z="-8.40000153" />
					<vertex x="-0.730499268" y="2.50900006" z="-8.40000153" />
					<vertex x="-0.720497131" y="2.52100015" z="-7.09999847" />
					<vertex x="5.73750305" y="2.45000005" z="4.06500244" />
					<vertex x="5.73750305" y="-1.54999995" z="4.06500244" />
					<vertex x="5.73049927" y="-1.54999995" z="4.07900238" />
					<vertex x="0.739501953" y="2.45000005" z="8.44499969" />
					<vertex x="0.738502502" y="2.46599984" z="8.44499969" />
					<vertex x="0.730499268" y="2.46599984" z="8.45800018" />
					<vertex x="-0.730499268" y="2.50900006" z="-8.40000153" />
					<vertex x="-0.738494873" y="2.49500012" z="-7.09999847" />
					<vertex x="-0.730499268" y="2.50900006" z="-7.09999847" />
					<vertex x="6.39649963" y="-1.54999995" z="-2.92199707" />
					<vertex x="6.40650177" y="-1.54999995" z="-2.91099548" />
					<vertex x="6.40650177" y="2.45000005" z="-2.91099548" />
					<vertex x="-0.664497375" y="2.54900002" z="-7.09799957" />
					<vertex x="-0.664497375" y="2.54900002" z="-7.09500122" />
					<vertex x="-0.649497986" y="2.54999995" z="-7.09999847" />
					<vertex x="6.40650177" y="-1.54999995" z="-2.91099548" />
					<vertex x="6.41950226" y="-1.54999995" z="-2.90100098" />
					<vertex x="6.40650177" y="2.45000005" z="-2.91099548" />
					<vertex x="-0.662498474" y="2.54900002" z="-7.09099579" />
					<vertex x="-0.649497986" y="2.54999995" z="-7.09999847" />
					<vertex x="-0.663497925" y="2.54900002" z="-7.09299469" />
					<vertex x="-0.664497375" y="2.54900002" z="-7.09500122" />
					<vertex x="-0.663497925" y="2.54900002" z="-7.09299469" />
					<vertex x="-0.649497986" y="2.54999995" z="-7.09999847" />
					<vertex x="0.745498657" y="2.45000005" z="8.43099976" />
					<vertex x="0.744499207" y="2.46599984" z="8.43099976" />
					<vertex x="0.739501953" y="2.45000005" z="8.44499969" />
					<vertex x="-0.662498474" y="2.54900002" z="-7.09099579" />
					<vertex x="-0.660499573" y="2.54900002" z="-7.08899689" />
					<vertex x="-0.649497986" y="2.54999995" z="-7.09999847" />
					<vertex x="0.744499207" y="2.46599984" z="8.43099976" />
					<vertex x="0.749504089" y="2.45000005" z="8.41600037" />
					<vertex x="0.748504639" y="2.46599984" z="8.41500092" />
					<vertex x="6.47850037" y="-1.54999995" z="-2.88500214" />
					<vertex x="6.48789215" y="-1.54999995" z="-2.88616943" />
					<vertex x="6.47850037" y="2.45000005" z="-2.88500214" />
					<vertex x="0.744499207" y="2.46599984" z="8.43099976" />
					<vertex x="0.745498657" y="2.45000005" z="8.43099976" />
					<vertex x="0.749504089" y="2.45000005" z="8.41600037" />
					<vertex x="-5.77449799" y="2.46599984" z="4.20100403" />
					<vertex x="-5.7614975" y="2.46599984" z="4.19200134" />
					<vertex x="-5.77649689" y="2.48100019" z="4.19799805" />
					<vertex x="-0.665496826" y="2.54900002" z="-7.09999847" />
					<vertex x="-0.664497375" y="2.54900002" z="-7.09799957" />
					<vertex x="-0.649497986" y="2.54999995" z="-7.09999847" />
					<vertex x="-0.660499573" y="2.54900002" z="-7.08899689" />
					<vertex x="-0.658500671" y="2.54900002" z="-7.08699799" />
					<vertex x="-0.649497986" y="2.54999995" z="-7.09999847" />
					<vertex x="0.748504639" y="2.46599984" z="8.41500092" />
					<vertex x="0.749504089" y="2.45000005" z="8.41600037" />
					<vertex x="0.75050354" y="2.45000005" z="8.40000153" />
					<vertex x="-5.77949524" y="2.49500012" z="4.19200134" />
					<vertex x="-5.7634964" y="2.48100019" z="4.18900299" />
					<vertex x="-5.7674942" y="2.49500012" z="4.18399811" />
					<vertex x="-0.654495239" y="2.54900002" z="-7.08499908" />
					<vertex x="-0.649497986" y="2.54999995" z="-7.09999847" />
					<vertex x="-0.65650177" y="2.54900002" z="-7.08599854" />
					<vertex x="-0.658500671" y="2.54900002" z="-7.08699799" />
					<vertex x="-0.65650177" y="2.54900002" z="-7.08599854" />
					<vertex x="-0.649497986" y="2.54999995" z="-7.09999847" />
					<vertex x="-5.7634964" y="2.48100019" z="4.18900299" />
					<vertex x="-5.75349426" y="2.48100019" z="4.17900085" />
					<vertex x="-5.7674942" y="2.49500012" z="4.18399811" />
					<vertex x="0.748504639" y="2.46599984" z="8.41500092" />
					<vertex x="0.75050354" y="2.45000005" z="8.40000153" />
					<vertex x="0.749504089" y="2.46599984" z="8.40000153" />
					<vertex x="5.73750305" y="-1.54999995" z="4.06500244" />
					<vertex x="5.73750305" y="2.45000005" z="4.06500244" />
					<vertex x="5.74038696" y="-1.54999995" z="4.06000519" />
					<vertex x="-0.651496887" y="2.54900002" z="-7.08499908" />
					<vertex x="-0.649497986" y="2.54900002" z="-7.08399963" />
					<vertex x="-0.649497986" y="2.54999995" z="-7.09999847" />
					<vertex x="0.650505066" y="2.54999995" z="-7.09999847" />
					<vertex x="-0.649497986" y="2.54999995" z="-7.09999847" />
					<vertex x="-0.649497986" y="2.54900002" z="-7.08399963" />
					<vertex x="6.85391998" y="-1.54999995" z="-3.08873749" />
					<vertex x="6.88728333" y="-1.54999995" z="-3.10800171" />
					<vertex x="6.52349854" y="2.45000005" z="-2.897995" />
					<vertex x="6.88728333" y="-1.54999995" z="-3.10800171" />
					<vertex x="7.00250244" y="-1.54999995" z="-3.17450714" />
					<vertex x="6.52349854" y="2.45000005" z="-2.897995" />
					<vertex x="7.20449829" y="-1.54999995" z="-3.29111481" />
					<vertex x="7.64950562" y="2.45000005" z="-3.54799652" />
					<vertex x="7.00250244" y="-1.54999995" z="-3.17450714" />
					<vertex x="-6.45050049" y="2.49500012" z="-2.89900208" />
					<vertex x="-6.46450043" y="2.49500012" z="-2.89599609" />
					<vertex x="-6.44950104" y="2.48100019" z="-2.89299774" />
					<vertex x="-6.46350098" y="2.48100019" z="-2.88999939" />
					<vertex x="-6.44950104" y="2.48100019" z="-2.89299774" />
					<vertex x="-6.46450043" y="2.49500012" z="-2.89599609" />
					<vertex x="6.46950531" y="-1.54999995" z="-2.68000031" />
					<vertex x="6.2876358" y="-1.54999995" z="-3.10800171" />
					<vertex x="6.18050385" y="-1.54999995" z="-3.29358673" />
					<vertex x="-6.45050049" y="2.49500012" z="-2.89900208" />
					<vertex x="-6.44950104" y="2.48100019" z="-2.89299774" />
					<vertex x="-6.4355011" y="2.48100019" z="-2.897995" />
					<vertex x="0.659500122" y="2.54900002" z="8.41300201" />
					<vertex x="0.650505066" y="2.54999995" z="8.40000153" />
					<vertex x="0.657501221" y="2.54900002" z="8.41400146" />
					<vertex x="6.46950531" y="-1.54999995" z="-2.68000031" />
					<vertex x="6.36258698" y="-1.54999995" z="-2.97815704" />
					<vertex x="6.2876358" y="-1.54999995" z="-3.10800171" />
					<vertex x="0.657501221" y="2.54900002" z="8.41400146" />
					<vertex x="0.655502319" y="2.54900002" z="8.41500092" />
					<vertex x="0.664505005" y="2.54499984" z="8.4280014" />
					<vertex x="6.46950531" y="-1.54999995" z="-2.68000031" />
					<vertex x="6.47850037" y="-1.54999995" z="-2.88500214" />
					<vertex x="6.46350098" y="-1.54999995" z="-2.88500214" />
					<vertex x="6.46950531" y="-1.54999995" z="-2.68000031" />
					<vertex x="6.46350098" y="-1.54999995" z="-2.88500214" />
					<vertex x="6.44750214" y="-1.54999995" z="-2.88800049" />
					<vertex x="6.36258698" y="-1.54999995" z="-2.97815704" />
					<vertex x="6.46950531" y="-1.54999995" z="-2.68000031" />
					<vertex x="6.38750458" y="-1.54999995" z="-2.93499756" />
					<vertex x="6.38750458" y="-1.54999995" z="-2.93499756" />
					<vertex x="6.46950531" y="-1.54999995" z="-2.68000031" />
					<vertex x="6.39649963" y="-1.54999995" z="-2.92199707" />
					<vertex x="-6.45050049" y="2.49500012" z="-2.89900208" />
					<vertex x="-6.4355011" y="2.48100019" z="-2.897995" />
					<vertex x="-6.4375" y="2.49500012" z="-2.90299988" />
					<vertex x="6.39649963" y="-1.54999995" z="-2.92199707" />
					<vertex x="6.46950531" y="-1.54999995" z="-2.68000031" />
					<vertex x="6.40650177" y="-1.54999995" z="-2.91099548" />
					<vertex x="5.73950195" y="2.45000005" z="4.16999817" />
					<vertex x="5.7325058" y="-1.54999995" z="4.15599823" />
					<vertex x="5.73950195" y="-1.54999995" z="4.16999817" />
					<vertex x="6.40650177" y="-1.54999995" z="-2.91099548" />
					<vertex x="6.46950531" y="-1.54999995" z="-2.68000031" />
					<vertex x="6.41950226" y="-1.54999995" z="-2.90100098" />
					<vertex x="5.73950195" y="2.45000005" z="4.16999817" />
					<vertex x="5.73950195" y="-1.54999995" z="4.16999817" />
					<vertex x="5.74950409" y="2.45000005" z="4.18199921" />
					<vertex x="5.74950409" y="-1.54999995" z="4.18199921" />
					<vertex x="5.74950409" y="2.45000005" z="4.18199921" />
					<vertex x="5.73950195" y="-1.54999995" z="4.16999817" />
					<vertex x="6.41950226" y="-1.54999995" z="-2.90100098" />
					<vertex x="6.46950531" y="-1.54999995" z="-2.68000031" />
					<vertex x="6.4335022" y="-1.54999995" z="-2.89299774" />
					<vertex x="6.44750214" y="-1.54999995" z="-2.88800049" />
					<vertex x="6.4335022" y="-1.54999995" z="-2.89299774" />
					<vertex x="6.46950531" y="-1.54999995" z="-2.68000031" />
					<vertex x="-6.42250061" y="2.48100019" z="-2.90499878" />
					<vertex x="-6.4375" y="2.49500012" z="-2.90299988" />
					<vertex x="-6.4355011" y="2.48100019" z="-2.897995" />
					<vertex x="6.46950531" y="-1.54999995" z="-2.68000031" />
					<vertex x="6.48789215" y="-1.54999995" z="-2.88616943" />
					<vertex x="6.47850037" y="-1.54999995" z="-2.88500214" />
					<vertex x="6.89950562" y="2.45000005" z="4.852005" />
					<vertex x="5.77349854" y="2.45000005" z="4.20200348" />
					<vertex x="6.18050385" y="-1.54999995" z="4.43695068" />
					<vertex x="6.59950256" y="-1.54999995" z="-8.04100037" />
					<vertex x="4.95249939" y="-1.54999995" z="-4.95199585" />
					<vertex x="7.35649872" y="-1.54999995" z="-7.35599518" />
					<vertex x="0.652503967" y="2.54900002" z="8.41500092" />
					<vertex x="0.655502319" y="2.54499984" z="8.43099976" />
					<vertex x="0.660499573" y="2.54499984" z="8.42900085" />
					<vertex x="6.3947525" y="-1.54999995" z="-4.55562592" />
					<vertex x="4.95249939" y="-1.54999995" z="-4.95199585" />
					<vertex x="6.18050385" y="-1.54999995" z="-4.4319458" />
					<vertex x="5.82250214" y="-1.54999995" z="3.88999939" />
					<vertex x="5.89502716" y="-1.54999995" z="3.79211426" />
					<vertex x="6.17649841" y="-1.54999995" z="3.3010025" />
					<vertex x="6.17649841" y="-1.54999995" z="3.3010025" />
					<vertex x="5.89502716" y="-1.54999995" z="3.79211426" />
					<vertex x="6.18050385" y="-1.54999995" z="3.29759216" />
					<vertex x="-6.47850037" y="2.48100019" z="-2.88999939" />
					<vertex x="-6.47850037" y="2.46599984" z="-2.88600159" />
					<vertex x="-6.46350098" y="2.46599984" z="-2.88700104" />
					<vertex x="0.652503967" y="2.54900002" z="8.41500092" />
					<vertex x="0.660499573" y="2.54499984" z="8.42900085" />
					<vertex x="0.655502319" y="2.54900002" z="8.41500092" />
					<vertex x="5.73750305" y="-1.54999995" z="4.06500244" />
					<vertex x="5.74038696" y="-1.54999995" z="4.06000519" />
					<vertex x="5.41350555" y="-1.54999995" z="4.44200134" />
					<vertex x="5.82250214" y="-1.54999995" z="3.88999939" />
					<vertex x="5.41350555" y="-1.54999995" z="4.44200134" />
					<vertex x="5.74038696" y="-1.54999995" z="4.06000519" />
					<vertex x="5.89502716" y="-1.54999995" z="3.79211426" />
					<vertex x="5.82250214" y="-1.54999995" z="3.88999939" />
					<vertex x="5.74038696" y="-1.54999995" z="4.06000519" />
					<vertex x="0.664505005" y="2.54499984" z="8.4280014" />
					<vertex x="0.655502319" y="2.54900002" z="8.41500092" />
					<vertex x="0.660499573" y="2.54499984" z="8.42900085" />
					<vertex x="5.41350555" y="-1.54999995" z="4.44200134" />
					<vertex x="5.73049927" y="-1.54999995" z="4.07900238" />
					<vertex x="5.73750305" y="-1.54999995" z="4.06500244" />
					<vertex x="0.657501221" y="2.54900002" z="8.41400146" />
					<vertex x="0.664505005" y="2.54499984" z="8.4280014" />
					<vertex x="0.668502808" y="2.54499984" z="8.42500305" />
					<vertex x="-6.47850037" y="2.48100019" z="-2.88999939" />
					<vertex x="-6.46350098" y="2.46599984" z="-2.88700104" />
					<vertex x="-6.46350098" y="2.48100019" z="-2.88999939" />
					<vertex x="6.48789215" y="-1.54999995" z="-2.88616943" />
					<vertex x="6.46950531" y="-1.54999995" z="-2.68000031" />
					<vertex x="6.49449921" y="-1.54999995" z="-2.88700104" />
					<vertex x="6.70149994" y="-1.54999995" z="-2.03299713" />
					<vertex x="6.63168335" y="-1.54999995" z="-2.96044922" />
					<vertex x="6.46950531" y="-1.54999995" z="-2.68000031" />
					<vertex x="5.73049927" y="-1.54999995" z="4.07900238" />
					<vertex x="5.41350555" y="-1.54999995" z="4.44200134" />
					<vertex x="5.72550201" y="-1.54999995" z="4.09400177" />
					<vertex x="6.49449921" y="-1.54999995" z="-2.88700104" />
					<vertex x="6.46950531" y="-1.54999995" z="-2.68000031" />
					<vertex x="6.5094986" y="-1.54999995" z="-2.89099884" />
					<vertex x="0.668502808" y="2.54499984" z="8.42500305" />
					<vertex x="0.659500122" y="2.54900002" z="8.41300201" />
					<vertex x="0.657501221" y="2.54900002" z="8.41400146" />
					<vertex x="-6.44850159" y="2.46599984" z="-2.88899994" />
					<vertex x="-6.44950104" y="2.48100019" z="-2.89299774" />
					<vertex x="-6.46350098" y="2.48100019" z="-2.88999939" />
					<vertex x="6.5094986" y="-1.54999995" z="-2.89099884" />
					<vertex x="6.46950531" y="-1.54999995" z="-2.68000031" />
					<vertex x="6.52349854" y="-1.54999995" z="-2.897995" />
					<vertex x="6.52349854" y="-1.54999995" z="-2.897995" />
					<vertex x="6.46950531" y="-1.54999995" z="-2.68000031" />
					<vertex x="6.63168335" y="-1.54999995" z="-2.96044922" />
					<vertex x="0.659500122" y="2.54900002" z="8.41300201" />
					<vertex x="0.67250061" y="2.54499984" z="8.4220047" />
					<vertex x="0.661499023" y="2.54900002" z="8.41100311" />
					<vertex x="-6.46350098" y="2.48100019" z="-2.88999939" />
					<vertex x="-6.46350098" y="2.46599984" z="-2.88700104" />
					<vertex x="-6.44850159" y="2.46599984" z="-2.88899994" />
					<vertex x="5.72509003" y="-1.54999995" z="4.09729767" />
					<vertex x="5.72550201" y="-1.54999995" z="4.09400177" />
					<vertex x="5.41350555" y="-1.54999995" z="4.44200134" />
					<vertex x="5.72350311" y="-1.54999995" z="4.11000061" />
					<vertex x="5.72509003" y="-1.54999995" z="4.09729767" />
					<vertex x="5.41350555" y="-1.54999995" z="4.44200134" />
					<vertex x="-6.44850159" y="2.46599984" z="-2.88899994" />
					<vertex x="-6.43349457" y="2.46599984" z="-2.89499664" />
					<vertex x="-6.44950104" y="2.48100019" z="-2.89299774" />
					<vertex x="5.72350311" y="-1.54999995" z="4.11000061" />
					<vertex x="5.41350555" y="-1.54999995" z="4.44200134" />
					<vertex x="5.72450256" y="-1.54999995" z="4.12599945" />
					<vertex x="6.77285767" y="-1.54999995" z="-4.77388763" />
					<vertex x="7.35649872" y="-1.54999995" z="-7.35599518" />
					<vertex x="6.3947525" y="-1.54999995" z="-4.55562592" />
					<vertex x="5.72450256" y="-1.54999995" z="4.12599945" />
					<vertex x="5.41350555" y="-1.54999995" z="4.44200134" />
					<vertex x="5.72750092" y="-1.54999995" z="4.14099884" />
					<vertex x="5.72750092" y="-1.54999995" z="4.14099884" />
					<vertex x="5.41350555" y="-1.54999995" z="4.44200134" />
					<vertex x="5.7325058" y="-1.54999995" z="4.15599823" />
					<vertex x="5.7325058" y="-1.54999995" z="4.15599823" />
					<vertex x="5.41350555" y="-1.54999995" z="4.44200134" />
					<vertex x="5.73950195" y="-1.54999995" z="4.16999817" />
					<vertex x="0.664505005" y="2.53900027" z="8.44300079" />
					<vertex x="0.660499573" y="2.54499984" z="8.42900085" />
					<vertex x="0.655502319" y="2.54499984" z="8.43099976" />
					<vertex x="-6.44950104" y="2.48100019" z="-2.89299774" />
					<vertex x="-6.43349457" y="2.46599984" z="-2.89499664" />
					<vertex x="-6.4355011" y="2.48100019" z="-2.897995" />
					<vertex x="5.73950195" y="-1.54999995" z="4.16999817" />
					<vertex x="5.41350555" y="-1.54999995" z="4.44200134" />
					<vertex x="5.74950409" y="-1.54999995" z="4.18199921" />
					<vertex x="0.660499573" y="2.54499984" z="8.42900085" />
					<vertex x="0.664505005" y="2.53900027" z="8.44300079" />
					<vertex x="0.67150116" y="2.53900027" z="8.44000244" />
					<vertex x="6.96950531" y="-1.54999995" z="-0.685997009" />
					<vertex x="10.8974991" y="-1.54999995" z="-3.34254456" />
					<vertex x="6.86849976" y="-1.54999995" z="-1.36599731" />
					<vertex x="5.74950409" y="-1.54999995" z="4.18199921" />
					<vertex x="5.41350555" y="-1.54999995" z="4.44200134" />
					<vertex x="5.76050568" y="-1.54999995" z="4.19300079" />
					<vertex x="-6.42050171" y="2.46599984" z="-2.90200043" />
					<vertex x="-6.42250061" y="2.48100019" z="-2.90499878" />
					<vertex x="-6.43349457" y="2.46599984" z="-2.89499664" />
					<vertex x="6.86849976" y="-1.54999995" z="-1.36599731" />
					<vertex x="10.8974991" y="-1.54999995" z="-3.34254456" />
					<vertex x="6.70149994" y="-1.54999995" z="-2.03299713" />
					<vertex x="5.77349854" y="-1.54999995" z="4.20200348" />
					<vertex x="5.41350555" y="-1.54999995" z="4.44200134" />
					<vertex x="5.77882385" y="-1.54999995" z="4.2050705" />
					<vertex x="7.00250244" y="-1.54999995" z="0" />
					<vertex x="10.8974991" y="-1.54999995" z="-3.34254456" />
					<vertex x="6.96950531" y="-1.54999995" z="-0.685997009" />
					<vertex x="7.35649872" y="-1.54999995" z="-7.35599518" />
					<vertex x="4.95249939" y="-1.54999995" z="-4.95199585" />
					<vertex x="6.3947525" y="-1.54999995" z="-4.55562592" />
					<vertex x="6.92850494" y="-1.54999995" z="-4.85900116" />
					<vertex x="6.94450378" y="-1.54999995" z="-4.86100006" />
					<vertex x="7.35649872" y="-1.54999995" z="-7.35599518" />
					<vertex x="0.650505066" y="2.54900002" z="8.41600037" />
					<vertex x="0.655502319" y="2.54499984" z="8.43099976" />
					<vertex x="0.652503967" y="2.54900002" z="8.41500092" />
					<vertex x="-6.47850037" y="2.46599984" z="-2.88600159" />
					<vertex x="-6.46350098" y="2.45000005" z="-2.88500214" />
					<vertex x="-6.46350098" y="2.46599984" z="-2.88700104" />
					<vertex x="5.76050568" y="-1.54999995" z="4.19300079" />
					<vertex x="5.41350555" y="-1.54999995" z="4.44200134" />
					<vertex x="5.77349854" y="-1.54999995" z="4.20200348" />
					<vertex x="7.67750549" y="2.50900006" z="-3.61399841" />
					<vertex x="7.68849945" y="2.49500012" z="-3.62599945" />
					<vertex x="7.68050385" y="2.50900006" z="-3.62599945" />
					<vertex x="6.9905014" y="-1.54999995" z="-4.85199738" />
					<vertex x="8.04150391" y="-1.54999995" z="-6.59899902" />
					<vertex x="6.97550201" y="-1.54999995" z="-4.85700226" />
					<vertex x="-6.47850037" y="2.46599984" z="-2.88600159" />
					<vertex x="-6.47949982" y="2.45000005" z="-2.88500214" />
					<vertex x="-6.46350098" y="2.45000005" z="-2.88500214" />
					<vertex x="6.97550201" y="-1.54999995" z="-4.85700226" />
					<vertex x="7.35649872" y="-1.54999995" z="-7.35599518" />
					<vertex x="6.96050262" y="-1.54999995" z="-4.86000061" />
					<vertex x="-6.46350098" y="2.46599984" z="-2.88700104" />
					<vertex x="-6.46350098" y="2.45000005" z="-2.88500214" />
					<vertex x="-6.44749451" y="2.45000005" z="-2.88800049" />
					<vertex x="6.94450378" y="-1.54999995" z="-4.86100006" />
					<vertex x="6.96050262" y="-1.54999995" z="-4.86000061" />
					<vertex x="7.35649872" y="-1.54999995" z="-7.35599518" />
					<vertex x="-6.46350098" y="2.46599984" z="-2.88700104" />
					<vertex x="-6.44749451" y="2.45000005" z="-2.88800049" />
					<vertex x="-6.44850159" y="2.46599984" z="-2.88899994" />
					<vertex x="6.92850494" y="-1.54999995" z="-4.85900116" />
					<vertex x="7.35649872" y="-1.54999995" z="-7.35599518" />
					<vertex x="6.91350555" y="-1.54999995" z="-4.85399628" />
					<vertex x="-6.43349457" y="2.45000005" z="-2.89299774" />
					<vertex x="-6.43349457" y="2.46599984" z="-2.89499664" />
					<vertex x="-6.44850159" y="2.46599984" z="-2.88899994" />
					<vertex x="6.91350555" y="-1.54999995" z="-4.85399628" />
					<vertex x="7.35649872" y="-1.54999995" z="-7.35599518" />
					<vertex x="6.89950562" y="-1.54999995" z="-4.84700012" />
					<vertex x="7.65550232" y="2.49500012" z="-3.56600189" />
					<vertex x="7.65950012" y="2.48100019" z="-3.56099701" />
					<vertex x="7.67050171" y="2.48100019" z="-3.57099915" />
					<vertex x="6.89950562" y="-1.54999995" z="-4.84700012" />
					<vertex x="7.35649872" y="-1.54999995" z="-7.35599518" />
					<vertex x="6.77285767" y="-1.54999995" z="-4.77388763" />
					<vertex x="7.65950012" y="2.48100019" z="-3.56099701" />
					<vertex x="7.66149902" y="2.46599984" z="-3.55799866" />
					<vertex x="7.67250061" y="2.46599984" z="-3.56900024" />
					<vertex x="6.85391998" y="-1.54999995" z="-3.08873749" />
					<vertex x="6.70149994" y="-1.54999995" z="-2.03299713" />
					<vertex x="6.88728333" y="-1.54999995" z="-3.10800171" />
					<vertex x="7.65950012" y="2.48100019" z="-3.56099701" />
					<vertex x="7.67250061" y="2.46599984" z="-3.56900024" />
					<vertex x="7.67050171" y="2.48100019" z="-3.57099915" />
					<vertex x="-6.43349457" y="2.45000005" z="-2.89299774" />
					<vertex x="-6.44850159" y="2.46599984" z="-2.88899994" />
					<vertex x="-6.44749451" y="2.45000005" z="-2.88800049" />
					<vertex x="7.65550232" y="2.49500012" z="-3.56600189" />
					<vertex x="7.67050171" y="2.48100019" z="-3.57099915" />
					<vertex x="7.66550446" y="2.49500012" z="-3.57499695" />
					<vertex x="6.63168335" y="-1.54999995" z="-2.96044922" />
					<vertex x="6.70149994" y="-1.54999995" z="-2.03299713" />
					<vertex x="6.85391998" y="-1.54999995" z="-3.08873749" />
					<vertex x="-6.43349457" y="2.46599984" z="-2.89499664" />
					<vertex x="-6.43349457" y="2.45000005" z="-2.89299774" />
					<vertex x="-6.41949463" y="2.45000005" z="-2.90100098" />
					<vertex x="7.66550446" y="2.49500012" z="-3.57499695" />
					<vertex x="7.67050171" y="2.48100019" z="-3.57099915" />
					<vertex x="7.67950439" y="2.48100019" z="-3.58300018" />
					<vertex x="-6.43349457" y="2.46599984" z="-2.89499664" />
					<vertex x="-6.41949463" y="2.45000005" z="-2.90100098" />
					<vertex x="-6.42050171" y="2.46599984" z="-2.90200043" />
					<vertex x="7.67050171" y="2.48100019" z="-3.57099915" />
					<vertex x="7.68250275" y="2.46599984" z="-3.58100128" />
					<vertex x="7.67950439" y="2.48100019" z="-3.58300018" />
					<vertex x="7.69950104" y="-1.54999995" z="-3.62400055" />
					<vertex x="10.8974991" y="-1.54999995" z="-3.34254456" />
					<vertex x="7.69950104" y="-1.54999995" z="-3.63999939" />
					<vertex x="7.69950104" y="-1.54999995" z="-3.62400055" />
					<vertex x="7.69650269" y="-1.54999995" z="-3.60900116" />
					<vertex x="10.8974991" y="-1.54999995" z="-3.34254456" />
					<vertex x="7.4284668" y="-1.54999995" z="-4.13199615" />
					<vertex x="7.68650055" y="-1.54999995" z="-3.68499756" />
					<vertex x="10.0545044" y="-1.54999995" z="-5.37400055" />
					<vertex x="8.51341248" y="-1.54999995" z="-5.96253967" />
					<vertex x="7.4284668" y="-1.54999995" z="-4.13199615" />
					<vertex x="10.0545044" y="-1.54999995" z="-5.37400055" />
					<vertex x="9.46260834" y="-1.54999995" z="-6.3557663" />
					<vertex x="8.51341248" y="-1.54999995" z="-5.96253967" />
					<vertex x="9.47949982" y="-1.54999995" z="-6.33300018" />
					<vertex x="10.0545044" y="-1.54999995" z="-5.37400055" />
					<vertex x="9.47949982" y="-1.54999995" z="-6.33300018" />
					<vertex x="8.51341248" y="-1.54999995" z="-5.96253967" />
					<vertex x="7.66550446" y="2.49500012" z="-3.57499695" />
					<vertex x="7.67950439" y="2.48100019" z="-3.58300018" />
					<vertex x="7.67449951" y="2.49500012" z="-3.58599854" />
					<vertex x="7.35649872" y="-1.54999995" z="-7.35599518" />
					<vertex x="6.97550201" y="-1.54999995" z="-4.85700226" />
					<vertex x="8.04150391" y="-1.54999995" z="-6.59899902" />
					<vertex x="6.97450256" y="2.48100019" z="4.85700226" />
					<vertex x="6.95950317" y="2.48100019" z="4.86000061" />
					<vertex x="6.97550201" y="2.46599984" z="4.86100006" />
					<vertex x="7.4284668" y="-1.54999995" z="-4.13199615" />
					<vertex x="8.51341248" y="-1.54999995" z="-5.96253967" />
					<vertex x="7.03649902" y="-1.54999995" z="-4.81099701" />
					<vertex x="7.00450134" y="-1.54999995" z="-4.84500122" />
					<vertex x="8.04150391" y="-1.54999995" z="-6.59899902" />
					<vertex x="7.00250244" y="-1.54999995" z="-4.84600067" />
					<vertex x="7.03649902" y="-1.54999995" z="-4.81099701" />
					<vertex x="8.51341248" y="-1.54999995" z="-5.96253967" />
					<vertex x="7.02750397" y="-1.54999995" z="-4.8239975" />
					<vertex x="7.01650238" y="-1.54999995" z="-4.83499908" />
					<vertex x="8.04150391" y="-1.54999995" z="-6.59899902" />
					<vertex x="7.00450134" y="-1.54999995" z="-4.84500122" />
					<vertex x="7.02750397" y="-1.54999995" z="-4.8239975" />
					<vertex x="8.51341248" y="-1.54999995" z="-5.96253967" />
					<vertex x="7.01650238" y="-1.54999995" z="-4.83499908" />
					<vertex x="6.95950317" y="2.48100019" z="4.86000061" />
					<vertex x="6.95950317" y="2.46599984" z="4.86299896" />
					<vertex x="6.97550201" y="2.46599984" z="4.86100006" />
					<vertex x="7.00250244" y="-1.54999995" z="-4.84600067" />
					<vertex x="8.04150391" y="-1.54999995" z="-6.59899902" />
					<vertex x="6.9905014" y="-1.54999995" z="-4.85199738" />
					<vertex x="8.51341248" y="-1.54999995" z="-5.96253967" />
					<vertex x="8.04150391" y="-1.54999995" z="-6.59899902" />
					<vertex x="7.01650238" y="-1.54999995" z="-4.83499908" />
					<vertex x="7.68050385" y="2.49500012" z="-3.59899902" />
					<vertex x="7.68650055" y="2.48100019" z="-3.59600067" />
					<vertex x="7.69150543" y="2.48100019" z="-3.61000061" />
					<vertex x="6.98950195" y="2.46599984" z="4.85500336" />
					<vertex x="6.97450256" y="2.48100019" z="4.85700226" />
					<vertex x="6.97550201" y="2.46599984" z="4.86100006" />
					<vertex x="7.66249847" y="-1.54999995" z="-3.55699921" />
					<vertex x="10.8974991" y="-1.54999995" z="-3.34254456" />
					<vertex x="7.67350006" y="-1.54999995" z="-3.56800079" />
					<vertex x="7.64950562" y="-1.54999995" z="-3.54799652" />
					<vertex x="10.8974991" y="-1.54999995" z="-3.34254456" />
					<vertex x="7.66249847" y="-1.54999995" z="-3.55699921" />
					<vertex x="7.67350006" y="-1.54999995" z="-3.56800079" />
					<vertex x="10.8974991" y="-1.54999995" z="-3.34254456" />
					<vertex x="7.6835022" y="-1.54999995" z="-3.58000183" />
					<vertex x="7.6835022" y="-1.54999995" z="-3.58000183" />
					<vertex x="10.8974991" y="-1.54999995" z="-3.34254456" />
					<vertex x="7.69049835" y="-1.54999995" z="-3.59400177" />
					<vertex x="6.97450256" y="2.48100019" z="4.85700226" />
					<vertex x="6.98950195" y="2.46599984" z="4.85500336" />
					<vertex x="6.9885025" y="2.48100019" z="4.852005" />
					<vertex x="7.69150543" y="2.48100019" z="-3.61000061" />
					<vertex x="7.6855011" y="2.49500012" z="-3.61199951" />
					<vertex x="7.68050385" y="2.49500012" z="-3.59899902" />
					<vertex x="6.9885025" y="2.48100019" z="4.852005" />
					<vertex x="7.00350189" y="2.46599984" z="4.84799957" />
					<vertex x="7.00150299" y="2.48100019" z="4.84500122" />
					<vertex x="-6.4905014" y="2.53900027" z="-2.94200134" />
					<vertex x="-6.48949432" y="2.54499984" z="-2.95800018" />
					<vertex x="-6.49649811" y="2.53900027" z="-2.94599915" />
					<vertex x="7.69049835" y="-1.54999995" z="-3.59400177" />
					<vertex x="10.8974991" y="-1.54999995" z="-3.34254456" />
					<vertex x="7.69650269" y="-1.54999995" z="-3.60900116" />
					<vertex x="-6.49649811" y="2.53900027" z="-2.94599915" />
					<vertex x="-6.50349426" y="2.5309999" z="-2.93399811" />
					<vertex x="-6.49449921" y="2.5309999" z="-2.93000031" />
					<vertex x="6.9885025" y="2.48100019" z="4.852005" />
					<vertex x="6.98950195" y="2.46599984" z="4.85500336" />
					<vertex x="7.00350189" y="2.46599984" z="4.84799957" />
					<vertex x="7.6855011" y="2.49500012" z="-3.61199951" />
					<vertex x="7.69150543" y="2.48100019" z="-3.61000061" />
					<vertex x="7.69450378" y="2.48100019" z="-3.625" />
					<vertex x="10.8974991" y="-1.54999995" z="-3.34254456" />
					<vertex x="10.5325012" y="-1.54999995" z="-4.36299896" />
					<vertex x="7.69950104" y="-1.54999995" z="-3.63999939" />
					<vertex x="7.68650055" y="-1.54999995" z="-3.68499756" />
					<vertex x="7.69250488" y="-1.54999995" z="-3.67099762" />
					<vertex x="10.5325012" y="-1.54999995" z="-4.36299896" />
					<vertex x="7.00350189" y="2.46599984" z="4.84799957" />
					<vertex x="7.01550293" y="2.46599984" z="4.83900452" />
					<vertex x="7.00150299" y="2.48100019" z="4.84500122" />
					<vertex x="7.01350403" y="2.48100019" z="4.83599854" />
					<vertex x="7.00150299" y="2.48100019" z="4.84500122" />
					<vertex x="7.01550293" y="2.46599984" z="4.83900452" />
					<vertex x="7.69750214" y="-1.54999995" z="-3.65599823" />
					<vertex x="7.69950104" y="-1.54999995" z="-3.63999939" />
					<vertex x="10.5325012" y="-1.54999995" z="-4.36299896" />
					<vertex x="7.69250488" y="-1.54999995" z="-3.67099762" />
					<vertex x="7.69750214" y="-1.54999995" z="-3.65599823" />
					<vertex x="10.5325012" y="-1.54999995" z="-4.36299896" />
					<vertex x="10.5325012" y="-1.54999995" z="-4.36299896" />
					<vertex x="10.0545044" y="-1.54999995" z="-5.37400055" />
					<vertex x="7.68650055" y="-1.54999995" z="-3.68499756" />
					<vertex x="7.64950562" y="-1.54999995" z="-3.54799652" />
					<vertex x="6.70149994" y="-1.54999995" z="-2.03299713" />
					<vertex x="10.8974991" y="-1.54999995" z="-3.34254456" />
					<vertex x="-6.49649811" y="2.53900027" z="-2.94599915" />
					<vertex x="-6.49449921" y="2.5309999" z="-2.93000031" />
					<vertex x="-6.4905014" y="2.53900027" z="-2.94200134" />
					<vertex x="7.00250244" y="-1.54999995" z="-3.17450714" />
					<vertex x="6.70149994" y="-1.54999995" z="-2.03299713" />
					<vertex x="7.20449829" y="-1.54999995" z="-3.29111481" />
					<vertex x="6.95950317" y="2.46599984" z="4.86299896" />
					<vertex x="6.96050262" y="2.45000005" z="4.86499786" />
					<vertex x="6.97550201" y="2.45000005" z="4.86199951" />
					<vertex x="-6.50349426" y="2.5309999" z="-2.93399811" />
					<vertex x="-6.49949646" y="2.52100015" z="-2.91899872" />
					<vertex x="-6.49449921" y="2.5309999" z="-2.93000031" />
					<vertex x="6.88728333" y="-1.54999995" z="-3.10800171" />
					<vertex x="6.70149994" y="-1.54999995" z="-2.03299713" />
					<vertex x="7.00250244" y="-1.54999995" z="-3.17450714" />
					<vertex x="7.20449829" y="-1.54999995" z="-3.29111481" />
					<vertex x="6.70149994" y="-1.54999995" z="-2.03299713" />
					<vertex x="7.64950562" y="-1.54999995" z="-3.54799652" />
					<vertex x="6.95950317" y="2.46599984" z="4.86299896" />
					<vertex x="6.97550201" y="2.45000005" z="4.86199951" />
					<vertex x="6.97550201" y="2.46599984" z="4.86100006" />
					<vertex x="6.46950531" y="-1.54999995" z="-2.68000031" />
					<vertex x="6.17774963" y="-1.54999995" z="-3.2983551" />
					<vertex x="6.46950531" y="-2.54999995" z="-2.68000031" />
					<vertex x="6.46950531" y="-1.54999995" z="-2.68000031" />
					<vertex x="6.46950531" y="-2.54999995" z="-2.68000031" />
					<vertex x="6.70149994" y="-2.54999995" z="-2.03299713" />
					<vertex x="6.46950531" y="-1.54999995" z="-2.68000031" />
					<vertex x="6.70149994" y="-2.54999995" z="-2.03299713" />
					<vertex x="6.70149994" y="-1.54999995" z="-2.03299713" />
					<vertex x="-6.5094986" y="2.52100015" z="-2.92399597" />
					<vertex x="-6.49949646" y="2.52100015" z="-2.91899872" />
					<vertex x="-6.50349426" y="2.5309999" z="-2.93399811" />
					<vertex x="6.97550201" y="2.46599984" z="4.86100006" />
					<vertex x="6.9905014" y="2.45000005" z="4.85700226" />
					<vertex x="6.98950195" y="2.46599984" z="4.85500336" />
					<vertex x="6.70149994" y="-1.54999995" z="-2.03299713" />
					<vertex x="6.70149994" y="-2.54999995" z="-2.03299713" />
					<vertex x="6.86849976" y="-2.54999995" z="-1.36599731" />
					<vertex x="6.70149994" y="-1.54999995" z="-2.03299713" />
					<vertex x="6.86849976" y="-2.54999995" z="-1.36599731" />
					<vertex x="6.86849976" y="-1.54999995" z="-1.36599731" />
					<vertex x="6.86849976" y="-1.54999995" z="-1.36599731" />
					<vertex x="6.86849976" y="-2.54999995" z="-1.36599731" />
					<vertex x="6.96950531" y="-2.54999995" z="-0.685997009" />
					<vertex x="6.86849976" y="-1.54999995" z="-1.36599731" />
					<vertex x="6.96950531" y="-2.54999995" z="-0.685997009" />
					<vertex x="6.96950531" y="-1.54999995" z="-0.685997009" />
					<vertex x="-6.49449921" y="2.5309999" z="-2.93000031" />
					<vertex x="-6.49949646" y="2.52100015" z="-2.91899872" />
					<vertex x="-6.48849487" y="2.52100015" z="-2.91600037" />
					<vertex x="6.96950531" y="-1.54999995" z="-0.685997009" />
					<vertex x="6.96950531" y="-2.54999995" z="-0.685997009" />
					<vertex x="7.00250244" y="-1.54999995" z="0" />
					<vertex x="8.51341248" y="2.45000005" z="-5.96253967" />
					<vertex x="8.51341248" y="-1.54999995" z="-5.96253967" />
					<vertex x="9.46260834" y="-1.54999995" z="-6.3557663" />
					<vertex x="6.97550201" y="2.45000005" z="4.86199951" />
					<vertex x="6.9905014" y="2.45000005" z="4.85700226" />
					<vertex x="6.97550201" y="2.46599984" z="4.86100006" />
					<vertex x="6.98950195" y="2.46599984" z="4.85500336" />
					<vertex x="6.9905014" y="2.45000005" z="4.85700226" />
					<vertex x="7.00450134" y="2.45000005" z="4.84899902" />
					<vertex x="8.51341248" y="2.45000005" z="-5.96253967" />
					<vertex x="9.46260834" y="-1.54999995" z="-6.3557663" />
					<vertex x="9.46260834" y="2.45000005" z="-6.3557663" />
					<vertex x="-6.49449921" y="2.5309999" z="-2.93000031" />
					<vertex x="-6.48849487" y="2.52100015" z="-2.91600037" />
					<vertex x="-6.48649597" y="2.5309999" z="-2.92700195" />
					<vertex x="6.98950195" y="2.46599984" z="4.85500336" />
					<vertex x="7.00450134" y="2.45000005" z="4.84899902" />
					<vertex x="7.00350189" y="2.46599984" z="4.84799957" />
					<vertex x="-6.5094986" y="2.52100015" z="-2.92399597" />
					<vertex x="-6.51449585" y="2.50900006" z="-2.91500092" />
					<vertex x="-6.49949646" y="2.52100015" z="-2.91899872" />
					<vertex x="8.51341248" y="-1.54999995" z="-5.96253967" />
					<vertex x="8.51341248" y="2.45000005" z="-5.96253967" />
					<vertex x="8.04150391" y="-1.54999995" z="-6.59899902" />
					<vertex x="8.04150391" y="2.45000005" z="-6.59899902" />
					<vertex x="8.04150391" y="-1.54999995" z="-6.59899902" />
					<vertex x="8.51341248" y="2.45000005" z="-5.96253967" />
					<vertex x="7.67250061" y="2.46599984" z="-3.56900024" />
					<vertex x="7.68250275" y="2.46599984" z="-3.58100128" />
					<vertex x="7.67050171" y="2.48100019" z="-3.57099915" />
					<vertex x="7.67950439" y="2.48100019" z="-3.58300018" />
					<vertex x="7.68250275" y="2.46599984" z="-3.58100128" />
					<vertex x="7.6894989" y="2.46599984" z="-3.59500122" />
					<vertex x="-6.50249481" y="2.50900006" z="-2.90899658" />
					<vertex x="-6.49949646" y="2.52100015" z="-2.91899872" />
					<vertex x="-6.51449585" y="2.50900006" z="-2.91500092" />
					<vertex x="7.00350189" y="2.46599984" z="4.84799957" />
					<vertex x="7.00450134" y="2.45000005" z="4.84899902" />
					<vertex x="7.01650238" y="2.45000005" z="4.83900452" />
					<vertex x="7.00350189" y="2.46599984" z="4.84799957" />
					<vertex x="7.01650238" y="2.45000005" z="4.83900452" />
					<vertex x="7.01550293" y="2.46599984" z="4.83900452" />
					<vertex x="-6.49949646" y="2.52100015" z="-2.91899872" />
					<vertex x="-6.50249481" y="2.50900006" z="-2.90899658" />
					<vertex x="-6.4905014" y="2.50900006" z="-2.90599823" />
					<vertex x="7.68650055" y="2.48100019" z="-3.59600067" />
					<vertex x="7.67950439" y="2.48100019" z="-3.58300018" />
					<vertex x="7.6894989" y="2.46599984" z="-3.59500122" />
					<vertex x="6.96950531" y="-1.54999995" z="0.686004639" />
					<vertex x="10.8974991" y="-1.54999995" z="3.34255219" />
					<vertex x="7.00250244" y="-1.54999995" z="0" />
					<vertex x="6.86849976" y="-1.54999995" z="1.36600494" />
					<vertex x="10.8974991" y="-1.54999995" z="3.34255219" />
					<vertex x="6.96950531" y="-1.54999995" z="0.686004639" />
					<vertex x="6.70149994" y="-1.54999995" z="2.03300476" />
					<vertex x="10.8974991" y="-1.54999995" z="3.34255219" />
					<vertex x="6.86849976" y="-1.54999995" z="1.36600494" />
					<vertex x="6.96950531" y="-2.54999995" z="-0.685997009" />
					<vertex x="7.00250244" y="-2.54999995" z="0" />
					<vertex x="7.00250244" y="-1.54999995" z="0" />
					<vertex x="6.96950531" y="-2.54999995" z="0.686004639" />
					<vertex x="6.96950531" y="-1.54999995" z="0.686004639" />
					<vertex x="7.00250244" y="-1.54999995" z="0" />
					<vertex x="6.96950531" y="-2.54999995" z="0.686004639" />
					<vertex x="7.00250244" y="-1.54999995" z="0" />
					<vertex x="7.00250244" y="-2.54999995" z="0" />
					<vertex x="7.68650055" y="2.48100019" z="-3.59600067" />
					<vertex x="7.6894989" y="2.46599984" z="-3.59500122" />
					<vertex x="7.69150543" y="2.48100019" z="-3.61000061" />
					<vertex x="7.69450378" y="2.46599984" z="-3.60900116" />
					<vertex x="7.69150543" y="2.48100019" z="-3.61000061" />
					<vertex x="7.6894989" y="2.46599984" z="-3.59500122" />
					<vertex x="6.86849976" y="-2.54999995" z="1.36600494" />
					<vertex x="6.86849976" y="-1.54999995" z="1.36600494" />
					<vertex x="6.96950531" y="-1.54999995" z="0.686004639" />
					<vertex x="6.86849976" y="-2.54999995" z="1.36600494" />
					<vertex x="6.96950531" y="-1.54999995" z="0.686004639" />
					<vertex x="6.96950531" y="-2.54999995" z="0.686004639" />
					<vertex x="-6.49949646" y="2.52100015" z="-2.91899872" />
					<vertex x="-6.4905014" y="2.50900006" z="-2.90599823" />
					<vertex x="-6.48849487" y="2.52100015" z="-2.91600037" />
					<vertex x="6.86849976" y="-1.54999995" z="1.36600494" />
					<vertex x="6.86849976" y="-2.54999995" z="1.36600494" />
					<vertex x="6.70149994" y="-1.54999995" z="2.03300476" />
					<vertex x="10.8974991" y="-2.54999995" z="3.34255219" />
					<vertex x="10.8974991" y="-2.54999995" z="-3.34254456" />
					<vertex x="10.8974991" y="-1.54999995" z="-3.34254456" />
					<vertex x="7.69150543" y="2.48100019" z="-3.61000061" />
					<vertex x="7.69450378" y="2.46599984" z="-3.60900116" />
					<vertex x="7.69750214" y="2.46599984" z="-3.625" />
					<vertex x="6.33350372" y="-2.54999995" z="9.47900391" />
					<vertex x="7.2325058" y="-2.54999995" z="8.81200409" />
					<vertex x="7.2325058" y="2.45000005" z="8.81200409" />
					<vertex x="6.33350372" y="-2.54999995" z="9.47900391" />
					<vertex x="7.2325058" y="2.45000005" z="8.81200409" />
					<vertex x="6.33350372" y="2.45000005" z="9.47900391" />
					<vertex x="5.94403839" y="-1.54999995" z="4.30044556" />
					<vertex x="5.77882385" y="-1.54999995" z="4.2050705" />
					<vertex x="5.41350555" y="-1.54999995" z="4.44200134" />
					<vertex x="6.89950562" y="-1.54999995" z="4.852005" />
					<vertex x="6.18050385" y="-1.54999995" z="4.43695068" />
					<vertex x="6.59950256" y="-1.54999995" z="8.04100037" />
					<vertex x="7.2325058" y="-2.54999995" z="8.81200409" />
					<vertex x="8.06150055" y="-2.54999995" z="8.06100464" />
					<vertex x="8.06150055" y="2.45000005" z="8.06100464" />
					<vertex x="7.2325058" y="-2.54999995" z="8.81200409" />
					<vertex x="8.06150055" y="2.45000005" z="8.06100464" />
					<vertex x="7.2325058" y="2.45000005" z="8.81200409" />
					<vertex x="8.06150055" y="-2.54999995" z="8.06100464" />
					<vertex x="8.8125" y="-2.54999995" z="7.23200226" />
					<vertex x="8.8125" y="2.45000005" z="7.23200226" />
					<vertex x="8.06150055" y="-2.54999995" z="8.06100464" />
					<vertex x="8.8125" y="2.45000005" z="7.23200226" />
					<vertex x="8.06150055" y="2.45000005" z="8.06100464" />
					<vertex x="6.18050385" y="-1.54999995" z="4.43695068" />
					<vertex x="5.94403839" y="-1.54999995" z="4.30044556" />
					<vertex x="6.59950256" y="-1.54999995" z="8.04100037" />
					<vertex x="-6.51449585" y="2.50900006" z="-2.91500092" />
					<vertex x="-6.50550079" y="2.49500012" z="-2.90200043" />
					<vertex x="-6.50249481" y="2.50900006" z="-2.90899658" />
					<vertex x="9.47949982" y="-1.54999995" z="6.33399963" />
					<vertex x="9.46316528" y="-1.54999995" z="6.35600281" />
					<vertex x="9.47949982" y="-2.54999995" z="6.33399963" />
					<vertex x="8.8125" y="-2.54999995" z="7.23200226" />
					<vertex x="9.47949982" y="-2.54999995" z="6.33399963" />
					<vertex x="9.46316528" y="-1.54999995" z="6.35600281" />
					<vertex x="9.46316528" y="2.45000005" z="6.35600281" />
					<vertex x="8.8125" y="2.45000005" z="7.23200226" />
					<vertex x="9.46316528" y="-1.54999995" z="6.35600281" />
					<vertex x="8.8125" y="-2.54999995" z="7.23200226" />
					<vertex x="9.46316528" y="-1.54999995" z="6.35600281" />
					<vertex x="8.8125" y="2.45000005" z="7.23200226" />
					<vertex x="9.47949982" y="-2.54999995" z="6.33399963" />
					<vertex x="10.0545044" y="-2.54999995" z="5.37400055" />
					<vertex x="10.0545044" y="-1.54999995" z="5.37400055" />
					<vertex x="9.47949982" y="-2.54999995" z="6.33399963" />
					<vertex x="10.0545044" y="-1.54999995" z="5.37400055" />
					<vertex x="9.47949982" y="-1.54999995" z="6.33399963" />
					<vertex x="7.69150543" y="2.48100019" z="-3.61000061" />
					<vertex x="7.69750214" y="2.46599984" z="-3.625" />
					<vertex x="7.69450378" y="2.48100019" z="-3.625" />
					<vertex x="10.5325012" y="-1.54999995" z="4.36299896" />
					<vertex x="10.0545044" y="-1.54999995" z="5.37400055" />
					<vertex x="10.5325012" y="-2.54999995" z="4.36299896" />
					<vertex x="10.0545044" y="-2.54999995" z="5.37400055" />
					<vertex x="10.5325012" y="-2.54999995" z="4.36299896" />
					<vertex x="10.0545044" y="-1.54999995" z="5.37400055" />
					<vertex x="-6.49250031" y="2.49500012" z="-2.897995" />
					<vertex x="-6.4905014" y="2.50900006" z="-2.90599823" />
					<vertex x="-6.50249481" y="2.50900006" z="-2.90899658" />
					<vertex x="10.8974991" y="-2.54999995" z="3.34255219" />
					<vertex x="10.8974991" y="-1.54999995" z="3.34255219" />
					<vertex x="10.5325012" y="-1.54999995" z="4.36299896" />
					<vertex x="10.8974991" y="-2.54999995" z="3.34255219" />
					<vertex x="10.5325012" y="-1.54999995" z="4.36299896" />
					<vertex x="10.5325012" y="-2.54999995" z="4.36299896" />
					<vertex x="-6.50249481" y="2.50900006" z="-2.90899658" />
					<vertex x="-6.50550079" y="2.49500012" z="-2.90200043" />
					<vertex x="-6.49250031" y="2.49500012" z="-2.897995" />
					<vertex x="7.64950562" y="2.45000005" z="-3.54799652" />
					<vertex x="7.66249847" y="2.45000005" z="-3.55699921" />
					<vertex x="7.66149902" y="2.46599984" z="-3.55799866" />
					<vertex x="5.41350555" y="-1.54999995" z="4.44200134" />
					<vertex x="6.59950256" y="-1.54999995" z="8.04100037" />
					<vertex x="5.94403839" y="-1.54999995" z="4.30044556" />
					<vertex x="-6.51449585" y="2.50900006" z="-2.91500092" />
					<vertex x="-6.51850128" y="2.49500012" z="-2.90799713" />
					<vertex x="-6.50550079" y="2.49500012" z="-2.90200043" />
					<vertex x="7.67250061" y="2.46599984" z="-3.56900024" />
					<vertex x="7.66149902" y="2.46599984" z="-3.55799866" />
					<vertex x="7.67350006" y="2.45000005" z="-3.56800079" />
					<vertex x="7.66249847" y="2.45000005" z="-3.55699921" />
					<vertex x="7.67350006" y="2.45000005" z="-3.56800079" />
					<vertex x="7.66149902" y="2.46599984" z="-3.55799866" />
					<vertex x="7.68250275" y="2.46599984" z="-3.58100128" />
					<vertex x="7.67250061" y="2.46599984" z="-3.56900024" />
					<vertex x="7.6835022" y="2.45000005" z="-3.58000183" />
					<vertex x="7.67350006" y="2.45000005" z="-3.56800079" />
					<vertex x="7.6835022" y="2.45000005" z="-3.58000183" />
					<vertex x="7.67250061" y="2.46599984" z="-3.56900024" />
					<vertex x="7.6894989" y="2.46599984" z="-3.59500122" />
					<vertex x="7.68250275" y="2.46599984" z="-3.58100128" />
					<vertex x="7.69049835" y="2.45000005" z="-3.59400177" />
					<vertex x="7.6835022" y="2.45000005" z="-3.58000183" />
					<vertex x="7.69049835" y="2.45000005" z="-3.59400177" />
					<vertex x="7.68250275" y="2.46599984" z="-3.58100128" />
					<vertex x="6.17649841" y="-1.54999995" z="3.3010025" />
					<vertex x="6.17649841" y="-2.54999995" z="3.3010025" />
					<vertex x="5.82250214" y="-2.54999995" z="3.88999939" />
					<vertex x="6.17649841" y="-1.54999995" z="3.3010025" />
					<vertex x="5.82250214" y="-2.54999995" z="3.88999939" />
					<vertex x="5.82250214" y="-1.54999995" z="3.88999939" />
					<vertex x="7.6894989" y="2.46599984" z="-3.59500122" />
					<vertex x="7.69650269" y="2.45000005" z="-3.60900116" />
					<vertex x="7.69450378" y="2.46599984" z="-3.60900116" />
					<vertex x="5.41350555" y="-2.54999995" z="4.44200134" />
					<vertex x="5.41350555" y="-1.54999995" z="4.44200134" />
					<vertex x="5.82250214" y="-2.54999995" z="3.88999939" />
					<vertex x="5.82250214" y="-1.54999995" z="3.88999939" />
					<vertex x="5.82250214" y="-2.54999995" z="3.88999939" />
					<vertex x="5.41350555" y="-1.54999995" z="4.44200134" />
					<vertex x="5.41350555" y="-1.54999995" z="4.44200134" />
					<vertex x="5.41350555" y="-2.54999995" z="4.44200134" />
					<vertex x="4.95249939" y="-1.54999995" z="4.95200348" />
					<vertex x="7.6894989" y="2.46599984" z="-3.59500122" />
					<vertex x="7.69049835" y="2.45000005" z="-3.59400177" />
					<vertex x="7.69650269" y="2.45000005" z="-3.60900116" />
					<vertex x="6.94450378" y="-1.54999995" z="4.86499786" />
					<vertex x="6.96050262" y="2.45000005" z="4.86499786" />
					<vertex x="6.94450378" y="2.45000005" z="4.86499786" />
					<vertex x="-6.49250031" y="2.49500012" z="-2.897995" />
					<vertex x="-6.47850037" y="2.49500012" z="-2.89599609" />
					<vertex x="-6.4905014" y="2.50900006" z="-2.90599823" />
					<vertex x="7.69450378" y="2.46599984" z="-3.60900116" />
					<vertex x="7.69950104" y="2.45000005" z="-3.62400055" />
					<vertex x="7.69750214" y="2.46599984" z="-3.625" />
					<vertex x="-6.52149963" y="2.48100019" z="-2.90200043" />
					<vertex x="-6.50749969" y="2.48100019" z="-2.89599609" />
					<vertex x="-6.51850128" y="2.49500012" z="-2.90799713" />
					<vertex x="7.69450378" y="2.46599984" z="-3.60900116" />
					<vertex x="7.69650269" y="2.45000005" z="-3.60900116" />
					<vertex x="7.69950104" y="2.45000005" z="-3.62400055" />
					<vertex x="-3.30049896" y="-1.54999995" z="6.1760025" />
					<vertex x="-3.98049927" y="-1.54999995" z="9.61100006" />
					<vertex x="-2.67949677" y="-1.54999995" z="6.46900177" />
					<vertex x="-6.52349854" y="2.46599984" z="-2.89900208" />
					<vertex x="-6.5094986" y="2.46599984" z="-2.89299774" />
					<vertex x="-6.52149963" y="2.48100019" z="-2.90200043" />
					<vertex x="-3.88949585" y="-1.54999995" z="5.8219986" />
					<vertex x="-5.77849579" y="-1.54999995" z="8.64900208" />
					<vertex x="-3.30049896" y="-1.54999995" z="6.1760025" />
					<vertex x="6.94450378" y="-1.54999995" z="4.86499786" />
					<vertex x="6.96050262" y="-1.54999995" z="4.86499786" />
					<vertex x="6.96050262" y="2.45000005" z="4.86499786" />
					<vertex x="-6.51850128" y="2.49500012" z="-2.90799713" />
					<vertex x="-6.50749969" y="2.48100019" z="-2.89599609" />
					<vertex x="-6.50550079" y="2.49500012" z="-2.90200043" />
					<vertex x="-6.50550079" y="2.49500012" z="-2.90200043" />
					<vertex x="-6.50749969" y="2.48100019" z="-2.89599609" />
					<vertex x="-6.49349976" y="2.48100019" z="-2.89199829" />
					<vertex x="7.62250519" y="2.54499984" z="-3.61399841" />
					<vertex x="7.6115036" y="2.54900002" z="-3.62400055" />
					<vertex x="7.6095047" y="2.54900002" z="-3.6230011" />
					<vertex x="-6.10749817" y="-1.54999995" z="4.39480591" />
					<vertex x="-5.77849579" y="-1.54999995" z="8.64900208" />
					<vertex x="-5.89714813" y="-1.54999995" z="4.27337646" />
					<vertex x="-4.95149994" y="-1.54999995" z="4.95200348" />
					<vertex x="-5.77849579" y="-1.54999995" z="8.64900208" />
					<vertex x="-4.4414978" y="-1.54999995" z="5.41300201" />
					<vertex x="7.6075058" y="2.54900002" z="-3.6210022" />
					<vertex x="7.61949921" y="2.54499984" z="-3.61100006" />
					<vertex x="7.6095047" y="2.54900002" z="-3.6230011" />
					<vertex x="7.62250519" y="2.54499984" z="-3.61399841" />
					<vertex x="7.6095047" y="2.54900002" z="-3.6230011" />
					<vertex x="7.61949921" y="2.54499984" z="-3.61100006" />
					<vertex x="-6.50550079" y="2.49500012" z="-2.90200043" />
					<vertex x="-6.49349976" y="2.48100019" z="-2.89199829" />
					<vertex x="-6.49250031" y="2.49500012" z="-2.897995" />
					<vertex x="-5.41249847" y="-1.54999995" z="4.44200134" />
					<vertex x="-5.77849579" y="-1.54999995" z="8.64900208" />
					<vertex x="-4.95149994" y="-1.54999995" z="4.95200348" />
					<vertex x="-6.49250031" y="2.49500012" z="-2.897995" />
					<vertex x="-6.49349976" y="2.48100019" z="-2.89199829" />
					<vertex x="-6.47850037" y="2.48100019" z="-2.88999939" />
					<vertex x="7.6075058" y="2.54900002" z="-3.6210022" />
					<vertex x="7.6155014" y="2.54499984" z="-3.60800171" />
					<vertex x="7.61949921" y="2.54499984" z="-3.61100006" />
					<vertex x="-5.89714813" y="-1.54999995" z="4.27337646" />
					<vertex x="-5.77849579" y="-1.54999995" z="8.64900208" />
					<vertex x="-5.41249847" y="-1.54999995" z="4.44200134" />
					<vertex x="7.62750244" y="2.54499984" z="-3.62200165" />
					<vertex x="7.6135025" y="2.54900002" z="-3.62799835" />
					<vertex x="7.62550354" y="2.54499984" z="-3.61799622" />
					<vertex x="0.659500122" y="2.54900002" z="8.41300201" />
					<vertex x="0.668502808" y="2.54499984" z="8.42500305" />
					<vertex x="0.67250061" y="2.54499984" z="8.4220047" />
					<vertex x="-6.49349976" y="2.48100019" z="-2.89199829" />
					<vertex x="-6.47850037" y="2.46599984" z="-2.88600159" />
					<vertex x="-6.47850037" y="2.48100019" z="-2.88999939" />
					<vertex x="7.69950104" y="-1.54999995" z="3.6289978" />
					<vertex x="7.69950104" y="2.45000005" z="3.6289978" />
					<vertex x="7.69950104" y="-1.54999995" z="3.64500427" />
					<vertex x="7.69950104" y="2.45000005" z="3.64500427" />
					<vertex x="7.69950104" y="-1.54999995" z="3.64500427" />
					<vertex x="7.69950104" y="2.45000005" z="3.6289978" />
					<vertex x="-6.49250031" y="2.49500012" z="-2.897995" />
					<vertex x="-6.47850037" y="2.48100019" z="-2.88999939" />
					<vertex x="-6.47850037" y="2.49500012" z="-2.89599609" />
					<vertex x="0.661499023" y="2.54900002" z="8.41100311" />
					<vertex x="0.67250061" y="2.54499984" z="8.4220047" />
					<vertex x="0.675498962" y="2.54499984" z="8.41799927" />
					<vertex x="-4.4414978" y="-1.54999995" z="5.41300201" />
					<vertex x="-5.77849579" y="-1.54999995" z="8.64900208" />
					<vertex x="-3.88949585" y="-1.54999995" z="5.8219986" />
					<vertex x="-5.77849579" y="-1.54999995" z="8.64900208" />
					<vertex x="-6.10894775" y="-1.54999995" z="4.39564514" />
					<vertex x="-6.59849548" y="-1.54999995" z="8.04100037" />
					<vertex x="-4.90349579" y="-1.54999995" z="9.1740036" />
					<vertex x="-3.30049896" y="-1.54999995" z="6.1760025" />
					<vertex x="-5.77849579" y="-1.54999995" z="8.64900208" />
					<vertex x="-3.98049927" y="-1.54999995" z="9.61100006" />
					<vertex x="-3.30049896" y="-1.54999995" z="6.1760025" />
					<vertex x="-4.90349579" y="-1.54999995" z="9.1740036" />
					<vertex x="-6.92849731" y="-1.54999995" z="4.86299896" />
					<vertex x="-7.35549927" y="-1.54999995" z="7.35600281" />
					<vertex x="-6.91349792" y="-1.54999995" z="4.85900116" />
					<vertex x="-6.59849548" y="-1.54999995" z="8.04100037" />
					<vertex x="-6.91349792" y="-1.54999995" z="4.85900116" />
					<vertex x="-7.35549927" y="-1.54999995" z="7.35600281" />
					<vertex x="-6.50749969" y="2.48100019" z="-2.89599609" />
					<vertex x="-6.52149963" y="2.48100019" z="-2.90200043" />
					<vertex x="-6.5094986" y="2.46599984" z="-2.89299774" />
					<vertex x="-2.03250122" y="-1.54999995" z="6.70100403" />
					<vertex x="-1.3655014" y="-2.54999995" z="6.86800385" />
					<vertex x="-2.03250122" y="-2.54999995" z="6.70100403" />
					<vertex x="-6.49449921" y="2.46599984" z="-2.88800049" />
					<vertex x="-6.49349976" y="2.48100019" z="-2.89199829" />
					<vertex x="-6.50749969" y="2.48100019" z="-2.89599609" />
					<vertex x="0.663505554" y="2.54900002" z="8.40900421" />
					<vertex x="0.661499023" y="2.54900002" z="8.41100311" />
					<vertex x="0.675498962" y="2.54499984" z="8.41799927" />
					<vertex x="-2.03250122" y="-1.54999995" z="6.70100403" />
					<vertex x="-2.03250122" y="-2.54999995" z="6.70100403" />
					<vertex x="-2.67949677" y="-2.54999995" z="6.46900177" />
					<vertex x="-2.03250122" y="-1.54999995" z="6.70100403" />
					<vertex x="-2.67949677" y="-2.54999995" z="6.46900177" />
					<vertex x="-2.67949677" y="-1.54999995" z="6.46900177" />
					<vertex x="-2.67949677" y="-1.54999995" z="6.46900177" />
					<vertex x="-2.67949677" y="-2.54999995" z="6.46900177" />
					<vertex x="-3.30049896" y="-2.54999995" z="6.1760025" />
					<vertex x="-2.67949677" y="-1.54999995" z="6.46900177" />
					<vertex x="-3.30049896" y="-2.54999995" z="6.1760025" />
					<vertex x="-3.30049896" y="-1.54999995" z="6.1760025" />
					<vertex x="0.678504944" y="2.54499984" z="8.41400146" />
					<vertex x="0.664505005" y="2.54900002" z="8.40700531" />
					<vertex x="0.663505554" y="2.54900002" z="8.40900421" />
					<vertex x="-6.49449921" y="2.46599984" z="-2.88800049" />
					<vertex x="-6.50749969" y="2.48100019" z="-2.89599609" />
					<vertex x="-6.5094986" y="2.46599984" z="-2.89299774" />
					<vertex x="-3.30049896" y="-1.54999995" z="6.1760025" />
					<vertex x="-3.30049896" y="-2.54999995" z="6.1760025" />
					<vertex x="-3.88949585" y="-2.54999995" z="5.8219986" />
					<vertex x="-3.30049896" y="-1.54999995" z="6.1760025" />
					<vertex x="-3.88949585" y="-2.54999995" z="5.8219986" />
					<vertex x="-3.88949585" y="-1.54999995" z="5.8219986" />
					<vertex x="-6.49349976" y="2.48100019" z="-2.89199829" />
					<vertex x="-6.49449921" y="2.46599984" z="-2.88800049" />
					<vertex x="-6.47850037" y="2.46599984" z="-2.88600159" />
					<vertex x="-4.4414978" y="-2.54999995" z="5.41300201" />
					<vertex x="-4.4414978" y="-1.54999995" z="5.41300201" />
					<vertex x="-3.88949585" y="-1.54999995" z="5.8219986" />
					<vertex x="-4.4414978" y="-2.54999995" z="5.41300201" />
					<vertex x="-3.88949585" y="-1.54999995" z="5.8219986" />
					<vertex x="-3.88949585" y="-2.54999995" z="5.8219986" />
					<vertex x="0.663505554" y="2.54900002" z="8.40900421" />
					<vertex x="0.675498962" y="2.54499984" z="8.41799927" />
					<vertex x="0.678504944" y="2.54499984" z="8.41400146" />
					<vertex x="-4.95149994" y="-2.54999995" z="4.95200348" />
					<vertex x="-4.95149994" y="-1.54999995" z="4.95200348" />
					<vertex x="-4.4414978" y="-1.54999995" z="5.41300201" />
					<vertex x="-4.95149994" y="-2.54999995" z="4.95200348" />
					<vertex x="-4.4414978" y="-1.54999995" z="5.41300201" />
					<vertex x="-4.4414978" y="-2.54999995" z="5.41300201" />
					<vertex x="0.678504944" y="2.54499984" z="8.41400146" />
					<vertex x="0.679504395" y="2.54499984" z="8.41000366" />
					<vertex x="0.664505005" y="2.54900002" z="8.40700531" />
					<vertex x="-6.47949982" y="2.45000005" z="-2.88500214" />
					<vertex x="-6.47850037" y="2.46599984" z="-2.88600159" />
					<vertex x="-6.49449921" y="2.46599984" z="-2.88800049" />
					<vertex x="-5.41249847" y="-2.54999995" z="4.44200134" />
					<vertex x="-5.41249847" y="-1.54999995" z="4.44200134" />
					<vertex x="-4.95149994" y="-2.54999995" z="4.95200348" />
					<vertex x="-4.95149994" y="-1.54999995" z="4.95200348" />
					<vertex x="-4.95149994" y="-2.54999995" z="4.95200348" />
					<vertex x="-5.41249847" y="-1.54999995" z="4.44200134" />
					<vertex x="-2.02849579" y="2.45000005" z="10.2030029" />
					<vertex x="-2.02849579" y="-1.54999995" z="10.2030029" />
					<vertex x="-3.01950073" y="-1.54999995" z="9.95500183" />
					<vertex x="-2.02849579" y="2.45000005" z="10.2030029" />
					<vertex x="-3.01950073" y="-1.54999995" z="9.95500183" />
					<vertex x="-3.01950073" y="2.45000005" z="9.95500183" />
					<vertex x="0.657501221" y="2.53900027" z="8.44499969" />
					<vertex x="0.655502319" y="2.54499984" z="8.43099976" />
					<vertex x="0.650505066" y="2.53900027" z="8.44499969" />
					<vertex x="-3.01950073" y="2.45000005" z="9.95500183" />
					<vertex x="-3.01950073" y="-1.54999995" z="9.95500183" />
					<vertex x="-3.98049927" y="-1.54999995" z="9.61100006" />
					<vertex x="-3.01950073" y="2.45000005" z="9.95500183" />
					<vertex x="-3.98049927" y="-1.54999995" z="9.61100006" />
					<vertex x="-3.98049927" y="2.45000005" z="9.61100006" />
					<vertex x="-3.98049927" y="2.45000005" z="9.61100006" />
					<vertex x="-3.98049927" y="-1.54999995" z="9.61100006" />
					<vertex x="-4.90349579" y="-1.54999995" z="9.1740036" />
					<vertex x="-3.98049927" y="2.45000005" z="9.61100006" />
					<vertex x="-4.90349579" y="-1.54999995" z="9.1740036" />
					<vertex x="-4.90349579" y="2.45000005" z="9.1740036" />
					<vertex x="-6.52349854" y="2.46599984" z="-2.89900208" />
					<vertex x="-6.5094986" y="2.45000005" z="-2.89099884" />
					<vertex x="-6.5094986" y="2.46599984" z="-2.89299774" />
					<vertex x="-4.90349579" y="2.45000005" z="9.1740036" />
					<vertex x="-4.90349579" y="-1.54999995" z="9.1740036" />
					<vertex x="-5.77849579" y="-1.54999995" z="8.64900208" />
					<vertex x="-4.90349579" y="2.45000005" z="9.1740036" />
					<vertex x="-5.77849579" y="-1.54999995" z="8.64900208" />
					<vertex x="-5.77849579" y="2.45000005" z="8.64900208" />
					<vertex x="-5.77849579" y="2.45000005" z="8.64900208" />
					<vertex x="-5.77849579" y="-1.54999995" z="8.64900208" />
					<vertex x="-6.59849548" y="-1.54999995" z="8.04100037" />
					<vertex x="-5.77849579" y="2.45000005" z="8.64900208" />
					<vertex x="-6.59849548" y="-1.54999995" z="8.04100037" />
					<vertex x="-6.59849548" y="2.45000005" z="8.04100037" />
					<vertex x="-6.52349854" y="2.46599984" z="-2.89900208" />
					<vertex x="-6.52349854" y="2.45000005" z="-2.897995" />
					<vertex x="-6.5094986" y="2.45000005" z="-2.89099884" />
					<vertex x="0.655502319" y="2.54499984" z="8.43099976" />
					<vertex x="0.657501221" y="2.53900027" z="8.44499969" />
					<vertex x="0.664505005" y="2.53900027" z="8.44300079" />
					<vertex x="-7.35549927" y="-1.54999995" z="7.35600281" />
					<vertex x="-7.35549927" y="2.45000005" z="7.35600281" />
					<vertex x="-6.59849548" y="-1.54999995" z="8.04100037" />
					<vertex x="-6.59849548" y="2.45000005" z="8.04100037" />
					<vertex x="-6.59849548" y="-1.54999995" z="8.04100037" />
					<vertex x="-7.35549927" y="2.45000005" z="7.35600281" />
					<vertex x="-6.5094986" y="2.46599984" z="-2.89299774" />
					<vertex x="-6.5094986" y="2.45000005" z="-2.89099884" />
					<vertex x="-6.49449921" y="2.45000005" z="-2.88700104" />
					<vertex x="-6.5094986" y="2.46599984" z="-2.89299774" />
					<vertex x="-6.49449921" y="2.45000005" z="-2.88700104" />
					<vertex x="-6.49449921" y="2.46599984" z="-2.88800049" />
					<vertex x="7.66249847" y="-1.54999995" z="3.56200409" />
					<vertex x="7.64950562" y="-1.54999995" z="3.5530014" />
					<vertex x="7.66249847" y="2.45000005" z="3.56200409" />
					<vertex x="-0.654495239" y="2.54900002" z="-7.08499908" />
					<vertex x="-0.651496887" y="2.54900002" z="-7.08499908" />
					<vertex x="-0.649497986" y="2.54999995" z="-7.09999847" />
					<vertex x="0.664505005" y="2.53900027" z="8.44300079" />
					<vertex x="0.677505493" y="2.5309999" z="8.45200348" />
					<vertex x="0.67150116" y="2.53900027" z="8.44000244" />
					<vertex x="-0.664497375" y="2.54900002" z="-7.09500122" />
					<vertex x="-0.664497375" y="2.54900002" z="-7.09799957" />
					<vertex x="-0.678497314" y="2.54499984" z="-7.08999634" />
					<vertex x="6.94950104" y="2.54999995" z="4.76499939" />
					<vertex x="5.82350159" y="2.54999995" z="4.11499786" />
					<vertex x="5.81549835" y="2.54900002" z="4.1289978" />
					<vertex x="0.664505005" y="2.54499984" z="8.4280014" />
					<vertex x="0.660499573" y="2.54499984" z="8.42900085" />
					<vertex x="0.67150116" y="2.53900027" z="8.44000244" />
					<vertex x="0.664505005" y="2.54499984" z="8.4280014" />
					<vertex x="0.677505493" y="2.53900027" z="8.43700409" />
					<vertex x="0.668502808" y="2.54499984" z="8.42500305" />
					<vertex x="0.664505005" y="2.54499984" z="8.4280014" />
					<vertex x="0.67150116" y="2.53900027" z="8.44000244" />
					<vertex x="0.677505493" y="2.53900027" z="8.43700409" />
					<vertex x="0.682502747" y="2.53900027" z="8.43199921" />
					<vertex x="0.668502808" y="2.54499984" z="8.42500305" />
					<vertex x="0.677505493" y="2.53900027" z="8.43700409" />
					<vertex x="-6.49449921" y="2.46599984" z="-2.88800049" />
					<vertex x="-6.49449921" y="2.45000005" z="-2.88700104" />
					<vertex x="-6.47949982" y="2.45000005" z="-2.88500214" />
					<vertex x="0.668502808" y="2.54499984" z="8.42500305" />
					<vertex x="0.682502747" y="2.53900027" z="8.43199921" />
					<vertex x="0.67250061" y="2.54499984" z="8.4220047" />
					<vertex x="-6.49649811" y="2.53900027" z="-2.94599915" />
					<vertex x="-7.62249756" y="2.53900027" z="-3.59600067" />
					<vertex x="-6.50349426" y="2.5309999" z="-2.93399811" />
					<vertex x="7.69750214" y="2.45000005" z="3.66000366" />
					<vertex x="7.69750214" y="-1.54999995" z="3.66000366" />
					<vertex x="7.69950104" y="2.45000005" z="3.64500427" />
					<vertex x="-6.51449585" y="2.50900006" z="-2.91500092" />
					<vertex x="-6.5094986" y="2.52100015" z="-2.92399597" />
					<vertex x="-7.6404953" y="2.50900006" z="-3.56499481" />
					<vertex x="0.67250061" y="2.54499984" z="8.4220047" />
					<vertex x="0.6875" y="2.53900027" z="8.42700195" />
					<vertex x="0.675498962" y="2.54499984" z="8.41799927" />
					<vertex x="0.682502747" y="2.53900027" z="8.43199921" />
					<vertex x="0.6875" y="2.53900027" z="8.42700195" />
					<vertex x="0.67250061" y="2.54499984" z="8.4220047" />
					<vertex x="6.94150543" y="2.54900002" z="4.77899933" />
					<vertex x="6.94950104" y="2.54999995" z="4.76499939" />
					<vertex x="5.81549835" y="2.54900002" z="4.1289978" />
					<vertex x="0.675498962" y="2.54499984" z="8.41799927" />
					<vertex x="0.6875" y="2.53900027" z="8.42700195" />
					<vertex x="0.690498352" y="2.53900027" z="8.42100525" />
					<vertex x="0.675498962" y="2.54499984" z="8.41799927" />
					<vertex x="0.690498352" y="2.53900027" z="8.42100525" />
					<vertex x="0.678504944" y="2.54499984" z="8.41400146" />
					<vertex x="6.93849945" y="2.54499984" z="4.79399872" />
					<vertex x="6.94350433" y="2.54900002" z="4.77999878" />
					<vertex x="6.93450165" y="2.54499984" z="4.79199982" />
					<vertex x="6.94150543" y="2.54900002" z="4.77899933" />
					<vertex x="6.93450165" y="2.54499984" z="4.79199982" />
					<vertex x="6.94350433" y="2.54900002" z="4.77999878" />
					<vertex x="6.94650269" y="2.54900002" z="4.77999878" />
					<vertex x="6.94350433" y="2.54499984" z="4.79499817" />
					<vertex x="6.94750214" y="2.54499984" z="4.79600525" />
					<vertex x="0.650505066" y="2.53900027" z="8.44499969" />
					<vertex x="0.650505066" y="2.5309999" z="8.45899963" />
					<vertex x="0.659500122" y="2.5309999" z="8.45800018" />
					<vertex x="-6.48949432" y="2.54499984" z="-2.95800018" />
					<vertex x="-7.6155014" y="2.54499984" z="-3.60800171" />
					<vertex x="-6.49649811" y="2.53900027" z="-2.94599915" />
					<vertex x="-7.62249756" y="2.53900027" z="-3.59600067" />
					<vertex x="-6.49649811" y="2.53900027" z="-2.94599915" />
					<vertex x="-7.6155014" y="2.54499984" z="-3.60800171" />
					<vertex x="6.94650269" y="2.54900002" z="4.77999878" />
					<vertex x="6.94750214" y="2.54499984" z="4.79600525" />
					<vertex x="6.94850159" y="2.54900002" z="4.78099823" />
					<vertex x="7.67350006" y="2.45000005" z="3.5719986" />
					<vertex x="7.66249847" y="-1.54999995" z="3.56200409" />
					<vertex x="7.66249847" y="2.45000005" z="3.56200409" />
					<vertex x="-6.50349426" y="2.5309999" z="-2.93399811" />
					<vertex x="-7.62950134" y="2.5309999" z="-3.58399963" />
					<vertex x="-6.5094986" y="2.52100015" z="-2.92399597" />
					<vertex x="6.94750214" y="2.54499984" z="4.79600525" />
					<vertex x="6.95149994" y="2.54900002" z="4.78099823" />
					<vertex x="6.94850159" y="2.54900002" z="4.78099823" />
					<vertex x="6.94350433" y="2.54499984" z="4.79499817" />
					<vertex x="6.94750214" y="2.53900027" z="4.81000519" />
					<vertex x="6.94750214" y="2.54499984" z="4.79600525" />
					<vertex x="-7.63549805" y="2.52100015" z="-3.5739975" />
					<vertex x="-7.6404953" y="2.50900006" z="-3.56499481" />
					<vertex x="-6.5094986" y="2.52100015" z="-2.92399597" />
					<vertex x="-7.6404953" y="2.50900006" z="-3.56499481" />
					<vertex x="-7.64450073" y="2.49500012" z="-3.55799866" />
					<vertex x="-6.51449585" y="2.50900006" z="-2.91500092" />
					<vertex x="-7.64749908" y="2.48100019" z="-3.55200195" />
					<vertex x="-6.52149963" y="2.48100019" z="-2.90200043" />
					<vertex x="-6.51850128" y="2.49500012" z="-2.90799713" />
					<vertex x="0.650505066" y="2.53900027" z="8.44499969" />
					<vertex x="0.659500122" y="2.5309999" z="8.45800018" />
					<vertex x="0.657501221" y="2.53900027" z="8.44499969" />
					<vertex x="6.94350433" y="2.54900002" z="4.77999878" />
					<vertex x="6.94350433" y="2.54499984" z="4.79499817" />
					<vertex x="6.94650269" y="2.54900002" z="4.77999878" />
					<vertex x="-6.52149963" y="2.48100019" z="-2.90200043" />
					<vertex x="-7.64749908" y="2.48100019" z="-3.55200195" />
					<vertex x="-6.52349854" y="2.46599984" z="-2.89900208" />
					<vertex x="-7.64949799" y="2.46599984" z="-3.54899597" />
					<vertex x="-6.52349854" y="2.46599984" z="-2.89900208" />
					<vertex x="-7.64749908" y="2.48100019" z="-3.55200195" />
					<vertex x="-7.64949799" y="2.46599984" z="-3.54899597" />
					<vertex x="-7.64949799" y="2.45000005" z="-3.54799652" />
					<vertex x="-6.52349854" y="2.46599984" z="-2.89900208" />
					<vertex x="6.94350433" y="2.54900002" z="4.77999878" />
					<vertex x="6.93849945" y="2.54499984" z="4.79399872" />
					<vertex x="6.94350433" y="2.54499984" z="4.79499817" />
					<vertex x="0.657501221" y="2.53900027" z="8.44499969" />
					<vertex x="0.668502808" y="2.5309999" z="8.45600128" />
					<vertex x="0.664505005" y="2.53900027" z="8.44300079" />
					<vertex x="5.81549835" y="2.54900002" z="4.1289978" />
					<vertex x="5.8085022" y="2.54499984" z="4.14199829" />
					<vertex x="6.94150543" y="2.54900002" z="4.77899933" />
					<vertex x="0.657501221" y="2.53900027" z="8.44499969" />
					<vertex x="0.659500122" y="2.5309999" z="8.45800018" />
					<vertex x="0.668502808" y="2.5309999" z="8.45600128" />
					<vertex x="6.93450165" y="2.54499984" z="4.79199982" />
					<vertex x="6.9335022" y="2.53900027" z="4.80799866" />
					<vertex x="6.93849945" y="2.54499984" z="4.79399872" />
					<vertex x="0.664505005" y="2.53900027" z="8.44300079" />
					<vertex x="0.668502808" y="2.5309999" z="8.45600128" />
					<vertex x="0.677505493" y="2.5309999" z="8.45200348" />
					<vertex x="6.93450165" y="2.54499984" z="4.79199982" />
					<vertex x="6.92649841" y="2.53900027" z="4.80400085" />
					<vertex x="6.9335022" y="2.53900027" z="4.80799866" />
					<vertex x="6.93849945" y="2.54499984" z="4.79399872" />
					<vertex x="6.94049835" y="2.53900027" z="4.81000519" />
					<vertex x="6.94350433" y="2.54499984" z="4.79499817" />
					<vertex x="7.69750214" y="-1.54999995" z="3.66000366" />
					<vertex x="7.69750214" y="2.45000005" z="3.66000366" />
					<vertex x="7.69250488" y="2.45000005" z="3.67500305" />
					<vertex x="6.93849945" y="2.54499984" z="4.79399872" />
					<vertex x="6.9335022" y="2.53900027" z="4.80799866" />
					<vertex x="6.94049835" y="2.53900027" z="4.81000519" />
					<vertex x="6.94350433" y="2.54499984" z="4.79499817" />
					<vertex x="6.94049835" y="2.53900027" z="4.81000519" />
					<vertex x="6.94750214" y="2.53900027" z="4.81000519" />
					<vertex x="7.69950104" y="2.45000005" z="3.6289978" />
					<vertex x="7.69650269" y="-1.54999995" z="3.61299896" />
					<vertex x="7.69650269" y="2.45000005" z="3.61299896" />
					<vertex x="6.9335022" y="2.53900027" z="4.80799866" />
					<vertex x="6.9375" y="2.5309999" z="4.82299805" />
					<vertex x="6.94049835" y="2.53900027" z="4.81000519" />
					<vertex x="0.685501099" y="2.5309999" z="8.44799805" />
					<vertex x="0.677505493" y="2.53900027" z="8.43700409" />
					<vertex x="0.677505493" y="2.5309999" z="8.45200348" />
					<vertex x="7.69650269" y="-1.54999995" z="3.61299896" />
					<vertex x="7.69049835" y="2.45000005" z="3.59899902" />
					<vertex x="7.69650269" y="2.45000005" z="3.61299896" />
					<vertex x="-5.7634964" y="2.48100019" z="4.18900299" />
					<vertex x="-5.77649689" y="2.48100019" z="4.19799805" />
					<vertex x="-5.7614975" y="2.46599984" z="4.19200134" />
					<vertex x="-5.75349426" y="2.48100019" z="4.17900085" />
					<vertex x="-5.7634964" y="2.48100019" z="4.18900299" />
					<vertex x="-5.7614975" y="2.46599984" z="4.19200134" />
					<vertex x="0.650505066" y="2.5309999" z="8.45899963" />
					<vertex x="0.661499023" y="2.52100015" z="8.47000122" />
					<vertex x="0.659500122" y="2.5309999" z="8.45800018" />
					<vertex x="-5.77349854" y="2.45000005" z="4.20200348" />
					<vertex x="-5.76049805" y="2.45000005" z="4.19300079" />
					<vertex x="-5.7614975" y="2.46599984" z="4.19200134" />
					<vertex x="-5.77349854" y="2.45000005" z="4.20200348" />
					<vertex x="-5.7614975" y="2.46599984" z="4.19200134" />
					<vertex x="-5.77449799" y="2.46599984" z="4.20100403" />
					<vertex x="6.94750214" y="2.54499984" z="4.79600525" />
					<vertex x="6.94750214" y="2.53900027" z="4.81000519" />
					<vertex x="6.95249939" y="2.54499984" z="4.79600525" />
					<vertex x="6.95249939" y="2.54499984" z="4.79600525" />
					<vertex x="6.94750214" y="2.53900027" z="4.81000519" />
					<vertex x="6.95449829" y="2.53900027" z="4.81000519" />
					<vertex x="0.650505066" y="2.5309999" z="8.45899963" />
					<vertex x="0.650505066" y="2.52100015" z="8.47100067" />
					<vertex x="0.661499023" y="2.52100015" z="8.47000122" />
					<vertex x="-0.67150116" y="2.54499984" z="-7.0779953" />
					<vertex x="-0.667495728" y="2.54499984" z="-7.07499695" />
					<vertex x="-0.660499573" y="2.54900002" z="-7.08899689" />
					<vertex x="-5.76049805" y="2.45000005" z="4.19300079" />
					<vertex x="-5.74949646" y="2.45000005" z="4.18199921" />
					<vertex x="-5.7614975" y="2.46599984" z="4.19200134" />
					<vertex x="0.659500122" y="2.5309999" z="8.45800018" />
					<vertex x="0.661499023" y="2.52100015" z="8.47000122" />
					<vertex x="0.67250061" y="2.52100015" z="8.46700287" />
					<vertex x="6.92649841" y="2.53900027" z="4.80400085" />
					<vertex x="6.92050171" y="2.5309999" z="4.81600189" />
					<vertex x="6.92850494" y="2.5309999" z="4.81999969" />
					<vertex x="0.67250061" y="2.52100015" z="8.46700287" />
					<vertex x="0.668502808" y="2.5309999" z="8.45600128" />
					<vertex x="0.659500122" y="2.5309999" z="8.45800018" />
					<vertex x="0.655502319" y="2.54499984" z="-7.06900024" />
					<vertex x="0.650505066" y="2.54900002" z="-7.08399963" />
					<vertex x="-0.649497986" y="2.54499984" z="-7.06900024" />
					<vertex x="0.668502808" y="2.5309999" z="8.45600128" />
					<vertex x="0.682502747" y="2.52100015" z="8.46300507" />
					<vertex x="0.677505493" y="2.5309999" z="8.45200348" />
					<vertex x="6.92649841" y="2.53900027" z="4.80400085" />
					<vertex x="6.92850494" y="2.5309999" z="4.81999969" />
					<vertex x="6.9335022" y="2.53900027" z="4.80799866" />
					<vertex x="0.668502808" y="2.5309999" z="8.45600128" />
					<vertex x="0.67250061" y="2.52100015" z="8.46700287" />
					<vertex x="0.682502747" y="2.52100015" z="8.46300507" />
					<vertex x="-0.680496216" y="2.54499984" z="-7.09500122" />
					<vertex x="-0.678497314" y="2.54499984" z="-7.08999634" />
					<vertex x="-0.664497375" y="2.54900002" z="-7.09799957" />
					<vertex x="6.9375" y="2.5309999" z="4.82299805" />
					<vertex x="6.9335022" y="2.53900027" z="4.80799866" />
					<vertex x="6.92850494" y="2.5309999" z="4.81999969" />
					<vertex x="-6.93450165" y="2.54499984" z="4.79199982" />
					<vertex x="-5.80849457" y="2.54499984" z="4.14199829" />
					<vertex x="-6.9414978" y="2.54900002" z="4.77899933" />
					<vertex x="-0.664497375" y="2.54900002" z="-7.09500122" />
					<vertex x="-0.677497864" y="2.54499984" z="-7.08599854" />
					<vertex x="-0.663497925" y="2.54900002" z="-7.09299469" />
					<vertex x="0.650505066" y="2.52100015" z="8.47100067" />
					<vertex x="0.663505554" y="2.50900006" z="8.48000336" />
					<vertex x="0.661499023" y="2.52100015" z="8.47000122" />
					<vertex x="6.94049835" y="2.53900027" z="4.81000519" />
					<vertex x="6.94650269" y="2.5309999" z="4.82400513" />
					<vertex x="6.94750214" y="2.53900027" z="4.81000519" />
					<vertex x="6.95550537" y="2.5309999" z="4.82400513" />
					<vertex x="6.95449829" y="2.53900027" z="4.81000519" />
					<vertex x="6.94650269" y="2.5309999" z="4.82400513" />
					<vertex x="-0.678497314" y="2.54499984" z="-7.08999634" />
					<vertex x="-0.677497864" y="2.54499984" z="-7.08599854" />
					<vertex x="-0.664497375" y="2.54900002" z="-7.09500122" />
					<vertex x="0.650505066" y="2.52100015" z="8.47100067" />
					<vertex x="0.650505066" y="2.50900006" z="8.48100281" />
					<vertex x="0.663505554" y="2.50900006" z="8.48000336" />
					<vertex x="-0.677497864" y="2.54499984" z="-7.08599854" />
					<vertex x="-0.674499512" y="2.54499984" z="-7.08200073" />
					<vertex x="-0.663497925" y="2.54900002" z="-7.09299469" />
					<vertex x="6.94650269" y="2.5309999" z="4.82400513" />
					<vertex x="6.94049835" y="2.53900027" z="4.81000519" />
					<vertex x="6.9375" y="2.5309999" z="4.82299805" />
					<vertex x="0.661499023" y="2.52100015" z="8.47000122" />
					<vertex x="0.675498962" y="2.50900006" z="8.477005" />
					<vertex x="0.67250061" y="2.52100015" z="8.46700287" />
					<vertex x="-0.663497925" y="2.54900002" z="-7.09299469" />
					<vertex x="-0.674499512" y="2.54499984" z="-7.08200073" />
					<vertex x="-0.662498474" y="2.54900002" z="-7.09099579" />
					<vertex x="-5.78849792" y="2.52100015" z="4.1760025" />
					<vertex x="-5.79449463" y="2.5309999" z="4.16600037" />
					<vertex x="-6.91449738" y="2.52100015" z="4.82600403" />
					<vertex x="6.92850494" y="2.5309999" z="4.81999969" />
					<vertex x="6.92050171" y="2.5309999" z="4.81600189" />
					<vertex x="6.914505" y="2.52100015" z="4.82600403" />
					<vertex x="0.661499023" y="2.52100015" z="8.47000122" />
					<vertex x="0.663505554" y="2.50900006" z="8.48000336" />
					<vertex x="0.675498962" y="2.50900006" z="8.477005" />
					<vertex x="-5.78849792" y="2.52100015" z="4.1760025" />
					<vertex x="-6.91449738" y="2.52100015" z="4.82600403" />
					<vertex x="-5.78350067" y="2.50900006" z="4.18500519" />
					<vertex x="-0.674499512" y="2.54499984" z="-7.08200073" />
					<vertex x="-0.67150116" y="2.54499984" z="-7.0779953" />
					<vertex x="-0.662498474" y="2.54900002" z="-7.09099579" />
					<vertex x="0.67250061" y="2.52100015" z="8.46700287" />
					<vertex x="0.675498962" y="2.50900006" z="8.477005" />
					<vertex x="0.6875" y="2.50900006" z="8.47200012" />
					<vertex x="-0.680496216" y="2.54499984" z="-7.09500122" />
					<vertex x="-0.692497253" y="2.53900027" z="-7.08599854" />
					<vertex x="-0.678497314" y="2.54499984" z="-7.08999634" />
					<vertex x="-6.90049744" y="2.46599984" z="4.85099792" />
					<vertex x="-6.89949799" y="2.45000005" z="4.852005" />
					<vertex x="-5.77449799" y="2.46599984" z="4.20100403" />
					<vertex x="-0.692497253" y="2.53900027" z="-7.08599854" />
					<vertex x="-0.689498901" y="2.53900027" z="-7.07899475" />
					<vertex x="-0.678497314" y="2.54499984" z="-7.08999634" />
					<vertex x="0.675498962" y="2.50900006" z="8.477005" />
					<vertex x="0.690498352" y="2.49500012" z="8.47900391" />
					<vertex x="0.6875" y="2.50900006" z="8.47200012" />
					<vertex x="0.67250061" y="2.52100015" z="8.46700287" />
					<vertex x="0.6875" y="2.50900006" z="8.47200012" />
					<vertex x="0.682502747" y="2.52100015" z="8.46300507" />
					<vertex x="-5.79449463" y="2.5309999" z="4.16600037" />
					<vertex x="-6.92050171" y="2.5309999" z="4.81600189" />
					<vertex x="-6.91449738" y="2.52100015" z="4.82600403" />
					<vertex x="-0.680496216" y="2.54499984" z="-7.09500122" />
					<vertex x="-0.664497375" y="2.54900002" z="-7.09799957" />
					<vertex x="-0.665496826" y="2.54900002" z="-7.09999847" />
					<vertex x="-6.90249634" y="2.48100019" z="4.84799957" />
					<vertex x="-6.90049744" y="2.46599984" z="4.85099792" />
					<vertex x="-5.77649689" y="2.48100019" z="4.19799805" />
					<vertex x="-5.77449799" y="2.46599984" z="4.20100403" />
					<vertex x="-5.77649689" y="2.48100019" z="4.19799805" />
					<vertex x="-6.90049744" y="2.46599984" z="4.85099792" />
					<vertex x="-0.665496826" y="2.54900002" z="-7.09999847" />
					<vertex x="-0.680496216" y="2.54499984" z="-8.40000153" />
					<vertex x="-0.680496216" y="2.54499984" z="-7.09500122" />
					<vertex x="-0.67150116" y="2.54499984" z="-7.0779953" />
					<vertex x="-0.660499573" y="2.54900002" z="-7.08899689" />
					<vertex x="-0.662498474" y="2.54900002" z="-7.09099579" />
					<vertex x="0.675498962" y="2.50900006" z="8.477005" />
					<vertex x="0.678504944" y="2.49500012" z="8.48500061" />
					<vertex x="0.690498352" y="2.49500012" z="8.47900391" />
					<vertex x="-0.694496155" y="2.53900027" z="-7.09299469" />
					<vertex x="-0.680496216" y="2.54499984" z="-7.09500122" />
					<vertex x="-0.694496155" y="2.53900027" z="-7.09999847" />
					<vertex x="-0.680496216" y="2.54499984" z="-8.40000153" />
					<vertex x="-0.694496155" y="2.53900027" z="-7.09999847" />
					<vertex x="-0.680496216" y="2.54499984" z="-7.09500122" />
					<vertex x="-6.90549469" y="2.49500012" z="4.84200287" />
					<vertex x="-5.77949524" y="2.49500012" z="4.19200134" />
					<vertex x="-6.90950012" y="2.50900006" z="4.83499908" />
					<vertex x="-5.77649689" y="2.48100019" z="4.19799805" />
					<vertex x="-6.90549469" y="2.49500012" z="4.84200287" />
					<vertex x="-6.90249634" y="2.48100019" z="4.84799957" />
					<vertex x="0.650505066" y="2.50900006" z="8.48100281" />
					<vertex x="0.664505005" y="2.49500012" z="8.48799896" />
					<vertex x="0.663505554" y="2.50900006" z="8.48000336" />
					<vertex x="-7.35549927" y="-1.54999995" z="7.35600281" />
					<vertex x="-8.04049683" y="-1.54999995" z="6.59899902" />
					<vertex x="-8.04049683" y="2.45000005" z="6.59899902" />
					<vertex x="-7.35549927" y="-1.54999995" z="7.35600281" />
					<vertex x="-8.04049683" y="2.45000005" z="6.59899902" />
					<vertex x="-7.35549927" y="2.45000005" z="7.35600281" />
					<vertex x="-8.5124054" y="2.45000005" z="5.9625473" />
					<vertex x="-8.04049683" y="2.45000005" z="6.59899902" />
					<vertex x="-8.04049683" y="-1.54999995" z="6.59899902" />
					<vertex x="-8.5124054" y="2.45000005" z="5.9625473" />
					<vertex x="-8.04049683" y="-1.54999995" z="6.59899902" />
					<vertex x="-8.5124054" y="-1.54999995" z="5.9625473" />
					<vertex x="0.650505066" y="2.50900006" z="8.48100281" />
					<vertex x="0.650505066" y="2.49500012" z="8.48899841" />
					<vertex x="0.664505005" y="2.49500012" z="8.48799896" />
					<vertex x="0.678504944" y="2.49500012" z="8.48500061" />
					<vertex x="0.675498962" y="2.50900006" z="8.477005" />
					<vertex x="0.663505554" y="2.50900006" z="8.48000336" />
					<vertex x="-6.98849487" y="2.53900027" z="4.78800201" />
					<vertex x="-6.97650146" y="2.54499984" z="4.78099823" />
					<vertex x="-7.6384964" y="2.53900027" z="3.66200256" />
					<vertex x="0.678504944" y="2.49500012" z="8.48500061" />
					<vertex x="0.663505554" y="2.50900006" z="8.48000336" />
					<vertex x="0.664505005" y="2.49500012" z="8.48799896" />
					<vertex x="-7.68650055" y="2.45000005" z="-3.68499756" />
					<vertex x="-7.03549957" y="2.46599984" z="-4.80999756" />
					<vertex x="-7.03649902" y="2.45000005" z="-4.81099701" />
					<vertex x="-7.6384964" y="2.53900027" z="3.66200256" />
					<vertex x="-7.65049744" y="2.5309999" z="3.66899872" />
					<vertex x="-6.98849487" y="2.53900027" z="4.78800201" />
					<vertex x="-7.65049744" y="2.5309999" z="3.66899872" />
					<vertex x="-7.66049957" y="2.52100015" z="3.67500305" />
					<vertex x="-7.00049591" y="2.5309999" z="4.79499817" />
					<vertex x="-5.82350159" y="2.54999995" z="4.11499786" />
					<vertex x="-6.94950104" y="2.54999995" z="4.76499939" />
					<vertex x="-5.81549835" y="2.54900002" z="4.1289978" />
					<vertex x="0.650505066" y="2.49500012" z="8.48899841" />
					<vertex x="0.665504456" y="2.48100019" z="8.4940033" />
					<vertex x="0.664505005" y="2.49500012" z="8.48799896" />
					<vertex x="0.650505066" y="2.49500012" z="8.48899841" />
					<vertex x="0.650505066" y="2.48100019" z="8.49500275" />
					<vertex x="0.665504456" y="2.48100019" z="8.4940033" />
					<vertex x="0.664505005" y="2.49500012" z="8.48799896" />
					<vertex x="0.665504456" y="2.48100019" z="8.4940033" />
					<vertex x="0.679504395" y="2.48100019" z="8.48999786" />
					<vertex x="-5.80849457" y="2.54499984" z="4.14199829" />
					<vertex x="-6.93450165" y="2.54499984" z="4.79199982" />
					<vertex x="-5.80149841" y="2.53900027" z="4.15399933" />
					<vertex x="0.664505005" y="2.49500012" z="8.48799896" />
					<vertex x="0.679504395" y="2.48100019" z="8.48999786" />
					<vertex x="0.678504944" y="2.49500012" z="8.48500061" />
					<vertex x="-0.74949646" y="2.45000005" z="8.40000153" />
					<vertex x="-0.74949646" y="2.45000005" z="7.09999847" />
					<vertex x="-0.74949646" y="-1.54999995" z="8.40000153" />
					<vertex x="0.665504456" y="2.48100019" z="8.4940033" />
					<vertex x="0.650505066" y="2.48100019" z="8.49500275" />
					<vertex x="0.665504456" y="2.46599984" z="8.4980011" />
					<vertex x="0.650505066" y="2.46599984" z="8.49900055" />
					<vertex x="0.665504456" y="2.46599984" z="8.4980011" />
					<vertex x="0.650505066" y="2.48100019" z="8.49500275" />
					<vertex x="0.665504456" y="2.48100019" z="8.4940033" />
					<vertex x="0.681503296" y="2.46599984" z="8.4940033" />
					<vertex x="0.679504395" y="2.48100019" z="8.48999786" />
					<vertex x="0.665504456" y="2.48100019" z="8.4940033" />
					<vertex x="0.665504456" y="2.46599984" z="8.4980011" />
					<vertex x="0.681503296" y="2.46599984" z="8.4940033" />
					<vertex x="-7.02649689" y="2.49500012" z="-4.80500031" />
					<vertex x="-7.03250122" y="2.48100019" z="-4.80799866" />
					<vertex x="-7.67649841" y="2.49500012" z="-3.67900085" />
					<vertex x="-5.77349854" y="2.45000005" z="4.20200348" />
					<vertex x="-5.77449799" y="2.46599984" z="4.20100403" />
					<vertex x="-6.89949799" y="2.45000005" z="4.852005" />
					<vertex x="-0.74949646" y="2.45000005" z="7.09999847" />
					<vertex x="-0.74949646" y="-1.54999995" z="7.09999847" />
					<vertex x="-0.74949646" y="-1.54999995" z="8.40000153" />
					<vertex x="0.650505066" y="2.46599984" z="8.49900055" />
					<vertex x="0.666503906" y="2.45000005" z="8.49900055" />
					<vertex x="0.665504456" y="2.46599984" z="8.4980011" />
					<vertex x="-7.59949493" y="2.54999995" z="3.63899994" />
					<vertex x="-6.96350098" y="2.54900002" z="4.77300262" />
					<vertex x="-6.94950104" y="2.54999995" z="4.76499939" />
					<vertex x="0.650505066" y="2.45000005" z="8.5" />
					<vertex x="0.666503906" y="2.45000005" z="8.49900055" />
					<vertex x="0.650505066" y="2.46599984" z="8.49900055" />
					<vertex x="-7.61349487" y="2.54900002" z="-3.64299774" />
					<vertex x="-6.94950104" y="2.54999995" z="-4.76100159" />
					<vertex x="-6.96350098" y="2.54900002" z="-4.76799774" />
					<vertex x="0.665504456" y="2.46599984" z="8.4980011" />
					<vertex x="0.666503906" y="2.45000005" z="8.49900055" />
					<vertex x="0.681503296" y="2.45000005" z="8.49500275" />
					<vertex x="-7.66949463" y="2.50900006" z="3.68000031" />
					<vertex x="-7.01950073" y="2.50900006" z="4.80599976" />
					<vertex x="-7.66049957" y="2.52100015" z="3.67500305" />
					<vertex x="0.665504456" y="2.46599984" z="8.4980011" />
					<vertex x="0.681503296" y="2.45000005" z="8.49500275" />
					<vertex x="0.681503296" y="2.46599984" z="8.4940033" />
					<vertex x="-7.61349487" y="2.54900002" z="-3.64299774" />
					<vertex x="-6.96350098" y="2.54900002" z="-4.76799774" />
					<vertex x="-7.62649536" y="2.54499984" z="-3.65000153" />
					<vertex x="-7.68249512" y="2.48100019" z="3.68700409" />
					<vertex x="-7.03250122" y="2.48100019" z="4.81300354" />
					<vertex x="-7.67649841" y="2.49500012" z="3.68399811" />
					<vertex x="-7.68650055" y="2.45000005" z="3.68900299" />
					<vertex x="-7.03649902" y="2.45000005" z="4.81500244" />
					<vertex x="-7.6855011" y="2.46599984" z="3.68900299" />
					<vertex x="-7.65049744" y="2.5309999" z="-3.66400146" />
					<vertex x="-6.98849487" y="2.53900027" z="-4.78299713" />
					<vertex x="-7.00049591" y="2.5309999" z="-4.79000092" />
					<vertex x="0.650505066" y="2.5309999" z="8.45899963" />
					<vertex x="-0.649497986" y="2.52100015" z="8.47100067" />
					<vertex x="0.650505066" y="2.52100015" z="8.47100067" />
					<vertex x="-0.649497986" y="2.50900006" z="8.48100281" />
					<vertex x="0.650505066" y="2.50900006" z="8.48100281" />
					<vertex x="-0.649497986" y="2.52100015" z="8.47100067" />
					<vertex x="-7.01049805" y="2.52100015" z="-4.79599762" />
					<vertex x="-7.66049957" y="2.52100015" z="-3.66999817" />
					<vertex x="-7.00049591" y="2.5309999" z="-4.79000092" />
					<vertex x="-7.65049744" y="2.5309999" z="-3.66400146" />
					<vertex x="-7.00049591" y="2.5309999" z="-4.79000092" />
					<vertex x="-7.66049957" y="2.52100015" z="-3.66999817" />
					<vertex x="-5.81549835" y="2.54900002" z="4.1289978" />
					<vertex x="-6.9414978" y="2.54900002" z="4.77899933" />
					<vertex x="-5.80849457" y="2.54499984" z="4.14199829" />
					<vertex x="-7.01049805" y="2.52100015" z="-4.79599762" />
					<vertex x="-7.01950073" y="2.50900006" z="-4.80099487" />
					<vertex x="-7.66049957" y="2.52100015" z="-3.66999817" />
					<vertex x="-7.03250122" y="2.48100019" z="-4.80799866" />
					<vertex x="-7.68249512" y="2.48100019" z="-3.68199921" />
					<vertex x="-7.67649841" y="2.49500012" z="-3.67900085" />
					<vertex x="0.650505066" y="2.54999995" z="8.40000153" />
					<vertex x="-0.649497986" y="2.54900002" z="8.41600037" />
					<vertex x="0.650505066" y="2.54900002" z="8.41600037" />
					<vertex x="7.6115036" y="2.54900002" z="-3.62400055" />
					<vertex x="7.62250519" y="2.54499984" z="-3.61399841" />
					<vertex x="7.62550354" y="2.54499984" z="-3.61799622" />
					<vertex x="-0.649497986" y="2.54900002" z="8.41600037" />
					<vertex x="-0.649497986" y="2.54499984" z="8.43099976" />
					<vertex x="0.650505066" y="2.54900002" z="8.41600037" />
					<vertex x="-0.694496155" y="2.53900027" z="-7.09299469" />
					<vertex x="-0.692497253" y="2.53900027" z="-7.08599854" />
					<vertex x="-0.680496216" y="2.54499984" z="-7.09500122" />
					<vertex x="7.6155014" y="2.54499984" z="-3.60800171" />
					<vertex x="7.62850189" y="2.53900027" z="-3.59999847" />
					<vertex x="7.61949921" y="2.54499984" z="-3.61100006" />
					<vertex x="0.650505066" y="2.52100015" z="8.47100067" />
					<vertex x="-0.649497986" y="2.52100015" z="8.47100067" />
					<vertex x="0.650505066" y="2.50900006" z="8.48100281" />
					<vertex x="7.6155014" y="2.54499984" z="-3.60800171" />
					<vertex x="7.62250519" y="2.53900027" z="-3.59600067" />
					<vertex x="7.62850189" y="2.53900027" z="-3.59999847" />
					<vertex x="-0.649497986" y="2.50900006" z="8.48100281" />
					<vertex x="-0.649497986" y="2.49500012" z="8.48899841" />
					<vertex x="0.650505066" y="2.50900006" z="8.48100281" />
					<vertex x="7.61949921" y="2.54499984" z="-3.61100006" />
					<vertex x="7.63349915" y="2.53900027" z="-3.60399628" />
					<vertex x="7.62250519" y="2.54499984" z="-3.61399841" />
					<vertex x="-0.649497986" y="2.46599984" z="8.49900055" />
					<vertex x="0.650505066" y="2.45000005" z="8.5" />
					<vertex x="0.650505066" y="2.46599984" z="8.49900055" />
					<vertex x="-0.692497253" y="2.53900027" z="-7.08599854" />
					<vertex x="-0.701499939" y="2.5309999" z="-7.07299805" />
					<vertex x="-0.689498901" y="2.53900027" z="-7.07899475" />
					<vertex x="7.62850189" y="2.53900027" z="-3.59999847" />
					<vertex x="7.63349915" y="2.53900027" z="-3.60399628" />
					<vertex x="7.61949921" y="2.54499984" z="-3.61100006" />
					<vertex x="-0.677497864" y="2.54499984" z="-7.08599854" />
					<vertex x="-0.678497314" y="2.54499984" z="-7.08999634" />
					<vertex x="-0.689498901" y="2.53900027" z="-7.07899475" />
					<vertex x="7.62250519" y="2.54499984" z="-3.61399841" />
					<vertex x="7.63349915" y="2.53900027" z="-3.60399628" />
					<vertex x="7.63750458" y="2.53900027" z="-3.61000061" />
					<vertex x="-0.677497864" y="2.54499984" z="-7.08599854" />
					<vertex x="-0.686500549" y="2.53900027" z="-7.07299805" />
					<vertex x="-0.674499512" y="2.54499984" z="-7.08200073" />
					<vertex x="7.62250519" y="2.54499984" z="-3.61399841" />
					<vertex x="7.63750458" y="2.53900027" z="-3.61000061" />
					<vertex x="7.62550354" y="2.54499984" z="-3.61799622" />
					<vertex x="-0.677497864" y="2.54499984" z="-7.08599854" />
					<vertex x="-0.689498901" y="2.53900027" z="-7.07899475" />
					<vertex x="-0.686500549" y="2.53900027" z="-7.07299805" />
					<vertex x="-0.686500549" y="2.53900027" z="-7.07299805" />
					<vertex x="-0.681495667" y="2.53900027" z="-7.06800079" />
					<vertex x="-0.674499512" y="2.54499984" z="-7.08200073" />
					<vertex x="-0.649497986" y="2.46599984" z="8.49900055" />
					<vertex x="0.650505066" y="2.46599984" z="8.49900055" />
					<vertex x="0.650505066" y="2.48100019" z="8.49500275" />
					<vertex x="7.62550354" y="2.54499984" z="-3.61799622" />
					<vertex x="7.64150238" y="2.53900027" z="-3.61599731" />
					<vertex x="7.62750244" y="2.54499984" z="-3.62200165" />
					<vertex x="7.62550354" y="2.54499984" z="-3.61799622" />
					<vertex x="7.63750458" y="2.53900027" z="-3.61000061" />
					<vertex x="7.64150238" y="2.53900027" z="-3.61599731" />
					<vertex x="-0.680496216" y="2.54499984" z="7.09999847" />
					<vertex x="-0.680496216" y="2.54499984" z="8.40499878" />
					<vertex x="-0.665496826" y="2.54900002" z="8.40000153" />
					<vertex x="7.62750244" y="2.54499984" z="-3.62200165" />
					<vertex x="7.64150238" y="2.53900027" z="-3.61599731" />
					<vertex x="7.64350128" y="2.53900027" z="-3.6230011" />
					<vertex x="-0.67150116" y="2.54499984" z="-7.0779953" />
					<vertex x="-0.674499512" y="2.54499984" z="-7.08200073" />
					<vertex x="-0.681495667" y="2.53900027" z="-7.06800079" />
					<vertex x="-6.92649841" y="2.53900027" z="4.80400085" />
					<vertex x="-6.93849945" y="2.54499984" z="4.79399872" />
					<vertex x="-6.93349457" y="2.53900027" z="4.80799866" />
					<vertex x="-0.67150116" y="2.54499984" z="-7.0779953" />
					<vertex x="-0.676498413" y="2.53900027" z="-7.06299591" />
					<vertex x="-0.667495728" y="2.54499984" z="-7.07499695" />
					<vertex x="-6.93349457" y="2.53900027" z="4.80799866" />
					<vertex x="-6.92050171" y="2.5309999" z="4.81600189" />
					<vertex x="-6.92649841" y="2.53900027" z="4.80400085" />
					<vertex x="-0.708496094" y="2.5309999" z="8.40000153" />
					<vertex x="-0.708496094" y="2.5309999" z="7.09999847" />
					<vertex x="-0.720497131" y="2.52100015" z="7.09999847" />
					<vertex x="-0.681495667" y="2.53900027" z="-7.06800079" />
					<vertex x="-0.676498413" y="2.53900027" z="-7.06299591" />
					<vertex x="-0.67150116" y="2.54499984" z="-7.0779953" />
					<vertex x="-6.93349457" y="2.53900027" z="4.80799866" />
					<vertex x="-6.92849731" y="2.5309999" z="4.81999969" />
					<vertex x="-6.92050171" y="2.5309999" z="4.81600189" />
					<vertex x="-0.694496155" y="2.53900027" z="-7.09999847" />
					<vertex x="-0.708496094" y="2.5309999" z="-7.09999847" />
					<vertex x="-0.707496643" y="2.5309999" z="-7.09099579" />
					<vertex x="-6.92649841" y="2.53900027" z="4.80400085" />
					<vertex x="-6.93450165" y="2.54499984" z="4.79199982" />
					<vertex x="-6.93849945" y="2.54499984" z="4.79399872" />
					<vertex x="-0.649497986" y="2.54999995" z="8.40000153" />
					<vertex x="-0.649497986" y="2.54900002" z="8.41600037" />
					<vertex x="0.650505066" y="2.54999995" z="8.40000153" />
					<vertex x="7.62250519" y="2.53900027" z="-3.59600067" />
					<vertex x="7.63650513" y="2.5309999" z="-3.58899689" />
					<vertex x="7.62850189" y="2.53900027" z="-3.59999847" />
					<vertex x="-6.93450165" y="2.54499984" z="4.79199982" />
					<vertex x="-6.92649841" y="2.53900027" z="4.80400085" />
					<vertex x="-5.80149841" y="2.53900027" z="4.15399933" />
					<vertex x="7.62250519" y="2.53900027" z="-3.59600067" />
					<vertex x="7.62850189" y="2.5309999" z="-3.58399963" />
					<vertex x="7.63650513" y="2.5309999" z="-3.58899689" />
					<vertex x="-0.680496216" y="2.54499984" z="7.09999847" />
					<vertex x="-0.694496155" y="2.53900027" z="8.40000153" />
					<vertex x="-0.680496216" y="2.54499984" z="8.40499878" />
					<vertex x="7.62850189" y="2.53900027" z="-3.59999847" />
					<vertex x="7.63650513" y="2.5309999" z="-3.58899689" />
					<vertex x="7.64350128" y="2.5309999" z="-3.59600067" />
					<vertex x="-0.694496155" y="2.53900027" z="-7.09999847" />
					<vertex x="-0.707496643" y="2.5309999" z="-7.09099579" />
					<vertex x="-0.694496155" y="2.53900027" z="-7.09299469" />
					<vertex x="-6.92649841" y="2.53900027" z="4.80400085" />
					<vertex x="-5.79449463" y="2.5309999" z="4.16600037" />
					<vertex x="-5.80149841" y="2.53900027" z="4.15399933" />
					<vertex x="-0.694496155" y="2.53900027" z="-7.09299469" />
					<vertex x="-0.705497742" y="2.5309999" z="-7.08200073" />
					<vertex x="-0.692497253" y="2.53900027" z="-7.08599854" />
					<vertex x="7.64350128" y="2.5309999" z="-3.59600067" />
					<vertex x="7.63349915" y="2.53900027" z="-3.60399628" />
					<vertex x="7.62850189" y="2.53900027" z="-3.59999847" />
					<vertex x="-0.664497375" y="2.54900002" z="8.40200043" />
					<vertex x="-0.664497375" y="2.54900002" z="8.40499878" />
					<vertex x="-0.649497986" y="2.54999995" z="8.40000153" />
					<vertex x="7.63349915" y="2.53900027" z="-3.60399628" />
					<vertex x="7.64849854" y="2.5309999" z="-3.60299683" />
					<vertex x="7.63750458" y="2.53900027" z="-3.61000061" />
					<vertex x="-0.662498474" y="2.54900002" z="8.40900421" />
					<vertex x="-0.649497986" y="2.54999995" z="8.40000153" />
					<vertex x="-0.663497925" y="2.54900002" z="8.40700531" />
					<vertex x="-0.664497375" y="2.54900002" z="8.40499878" />
					<vertex x="-0.663497925" y="2.54900002" z="8.40700531" />
					<vertex x="-0.649497986" y="2.54999995" z="8.40000153" />
					<vertex x="-0.707496643" y="2.5309999" z="-7.09099579" />
					<vertex x="-0.705497742" y="2.5309999" z="-7.08200073" />
					<vertex x="-0.694496155" y="2.53900027" z="-7.09299469" />
					<vertex x="-0.662498474" y="2.54900002" z="8.40900421" />
					<vertex x="-0.660499573" y="2.54900002" z="8.41100311" />
					<vertex x="-0.649497986" y="2.54999995" z="8.40000153" />
					<vertex x="7.63349915" y="2.53900027" z="-3.60399628" />
					<vertex x="7.64350128" y="2.5309999" z="-3.59600067" />
					<vertex x="7.64849854" y="2.5309999" z="-3.60299683" />
					<vertex x="-0.692497253" y="2.53900027" z="-7.08599854" />
					<vertex x="-0.705497742" y="2.5309999" z="-7.08200073" />
					<vertex x="-0.701499939" y="2.5309999" z="-7.07299805" />
					<vertex x="7.63750458" y="2.53900027" z="-3.61000061" />
					<vertex x="7.64849854" y="2.5309999" z="-3.60299683" />
					<vertex x="7.65350342" y="2.5309999" z="-3.61100006" />
					<vertex x="-6.94049835" y="2.53900027" z="4.81000519" />
					<vertex x="-6.9375" y="2.5309999" z="4.82299805" />
					<vertex x="-6.92849731" y="2.5309999" z="4.81999969" />
					<vertex x="-6.9375" y="2.5309999" z="4.82299805" />
					<vertex x="-6.92449951" y="2.52100015" z="4.83100128" />
					<vertex x="-6.92849731" y="2.5309999" z="4.81999969" />
					<vertex x="7.63750458" y="2.53900027" z="-3.61000061" />
					<vertex x="7.65350342" y="2.5309999" z="-3.61100006" />
					<vertex x="7.64150238" y="2.53900027" z="-3.61599731" />
					<vertex x="-0.665496826" y="2.54900002" z="8.40000153" />
					<vertex x="-0.664497375" y="2.54900002" z="8.40200043" />
					<vertex x="-0.649497986" y="2.54999995" z="8.40000153" />
					<vertex x="-0.701499939" y="2.5309999" z="-7.07299805" />
					<vertex x="-0.686500549" y="2.53900027" z="-7.07299805" />
					<vertex x="-0.689498901" y="2.53900027" z="-7.07899475" />
					<vertex x="-6.92849731" y="2.5309999" z="4.81999969" />
					<vertex x="-6.93349457" y="2.53900027" z="4.80799866" />
					<vertex x="-6.94049835" y="2.53900027" z="4.81000519" />
					<vertex x="-0.719497681" y="2.52100015" z="-7.08899689" />
					<vertex x="-0.707496643" y="2.5309999" z="-7.09099579" />
					<vertex x="-0.708496094" y="2.5309999" z="-7.09999847" />
					<vertex x="7.65650177" y="2.5309999" z="-3.61999512" />
					<vertex x="7.64350128" y="2.53900027" z="-3.6230011" />
					<vertex x="7.64150238" y="2.53900027" z="-3.61599731" />
					<vertex x="-6.92649841" y="2.53900027" z="4.80400085" />
					<vertex x="-6.92050171" y="2.5309999" z="4.81600189" />
					<vertex x="-5.79449463" y="2.5309999" z="4.16600037" />
					<vertex x="-0.719497681" y="2.52100015" z="-7.08899689" />
					<vertex x="-0.708496094" y="2.5309999" z="-7.09999847" />
					<vertex x="-0.720497131" y="2.52100015" z="-7.09999847" />
					<vertex x="-0.719497681" y="2.52100015" z="-7.08899689" />
					<vertex x="-0.716499329" y="2.52100015" z="-7.0779953" />
					<vertex x="-0.707496643" y="2.5309999" z="-7.09099579" />
					<vertex x="7.62850189" y="2.5309999" z="-3.58399963" />
					<vertex x="7.64450073" y="2.52100015" z="-3.58000183" />
					<vertex x="7.63650513" y="2.5309999" z="-3.58899689" />
					<vertex x="-0.664497375" y="2.54900002" z="8.40499878" />
					<vertex x="-0.664497375" y="2.54900002" z="8.40200043" />
					<vertex x="-0.678497314" y="2.54499984" z="8.41000366" />
					<vertex x="7.62850189" y="2.5309999" z="-3.58399963" />
					<vertex x="7.6344986" y="2.52100015" z="-3.5739975" />
					<vertex x="7.64450073" y="2.52100015" z="-3.58000183" />
					<vertex x="-6.9375" y="2.5309999" z="4.82299805" />
					<vertex x="-6.93450165" y="2.52100015" z="4.83399963" />
					<vertex x="-6.92449951" y="2.52100015" z="4.83100128" />
					<vertex x="7.64350128" y="2.5309999" z="-3.59600067" />
					<vertex x="7.63650513" y="2.5309999" z="-3.58899689" />
					<vertex x="7.65250397" y="2.52100015" z="-3.58799744" />
					<vertex x="7.64450073" y="2.52100015" z="-3.58000183" />
					<vertex x="7.65250397" y="2.52100015" z="-3.58799744" />
					<vertex x="7.63650513" y="2.5309999" z="-3.58899689" />
					<vertex x="-0.716499329" y="2.52100015" z="-7.0779953" />
					<vertex x="-0.705497742" y="2.5309999" z="-7.08200073" />
					<vertex x="-0.707496643" y="2.5309999" z="-7.09099579" />
					<vertex x="-6.92050171" y="2.5309999" z="4.81600189" />
					<vertex x="-6.92849731" y="2.5309999" z="4.81999969" />
					<vertex x="-6.91449738" y="2.52100015" z="4.82600403" />
					<vertex x="-6.92449951" y="2.52100015" z="4.83100128" />
					<vertex x="-6.91449738" y="2.52100015" z="4.82600403" />
					<vertex x="-6.92849731" y="2.5309999" z="4.81999969" />
					<vertex x="7.64849854" y="2.5309999" z="-3.60299683" />
					<vertex x="7.64350128" y="2.5309999" z="-3.59600067" />
					<vertex x="7.65850067" y="2.52100015" z="-3.59600067" />
					<vertex x="-0.705497742" y="2.5309999" z="-7.08200073" />
					<vertex x="-0.712501526" y="2.52100015" z="-7.06800079" />
					<vertex x="-0.701499939" y="2.5309999" z="-7.07299805" />
					<vertex x="7.64350128" y="2.5309999" z="-3.59600067" />
					<vertex x="7.65250397" y="2.52100015" z="-3.58799744" />
					<vertex x="7.65850067" y="2.52100015" z="-3.59600067" />
					<vertex x="-0.716499329" y="2.52100015" z="-7.0779953" />
					<vertex x="-0.712501526" y="2.52100015" z="-7.06800079" />
					<vertex x="-0.705497742" y="2.5309999" z="-7.08200073" />
					<vertex x="-5.78350067" y="2.50900006" z="4.18500519" />
					<vertex x="-6.91449738" y="2.52100015" z="4.82600403" />
					<vertex x="-6.90950012" y="2.50900006" z="4.83499908" />
					<vertex x="7.64849854" y="2.5309999" z="-3.60299683" />
					<vertex x="7.65850067" y="2.52100015" z="-3.59600067" />
					<vertex x="7.664505" y="2.52100015" z="-3.60599518" />
					<vertex x="7.64849854" y="2.5309999" z="-3.60299683" />
					<vertex x="7.664505" y="2.52100015" z="-3.60599518" />
					<vertex x="7.65350342" y="2.5309999" z="-3.61100006" />
					<vertex x="-0.720497131" y="2.52100015" z="-7.09999847" />
					<vertex x="-0.729499817" y="2.50900006" z="-7.08699799" />
					<vertex x="-0.719497681" y="2.52100015" z="-7.08899689" />
					<vertex x="-0.720497131" y="2.52100015" z="-7.09999847" />
					<vertex x="-0.730499268" y="2.50900006" z="-7.09999847" />
					<vertex x="-0.729499817" y="2.50900006" z="-7.08699799" />
					<vertex x="-0.680496216" y="2.54499984" z="8.40499878" />
					<vertex x="-0.678497314" y="2.54499984" z="8.41000366" />
					<vertex x="-0.664497375" y="2.54900002" z="8.40200043" />
					<vertex x="-0.716499329" y="2.52100015" z="-7.0779953" />
					<vertex x="-0.719497681" y="2.52100015" z="-7.08899689" />
					<vertex x="-0.726501465" y="2.50900006" z="-7.07499695" />
					<vertex x="-6.96149445" y="2.54900002" z="4.77500153" />
					<vertex x="-6.960495" y="2.54900002" z="4.77700043" />
					<vertex x="-6.94950104" y="2.54999995" z="4.76499939" />
					<vertex x="7.6344986" y="2.52100015" z="-3.5739975" />
					<vertex x="7.64050293" y="2.50900006" z="-3.56499481" />
					<vertex x="7.65050507" y="2.50900006" z="-3.5719986" />
					<vertex x="-6.960495" y="2.54900002" z="4.77700043" />
					<vertex x="-6.95849609" y="2.54900002" z="4.77799988" />
					<vertex x="-6.94950104" y="2.54999995" z="4.76499939" />
					<vertex x="-0.719497681" y="2.52100015" z="-7.08899689" />
					<vertex x="-0.729499817" y="2.50900006" z="-7.08699799" />
					<vertex x="-0.726501465" y="2.50900006" z="-7.07499695" />
					<vertex x="-6.96350098" y="2.54900002" z="4.77300262" />
					<vertex x="-6.96149445" y="2.54900002" z="4.77500153" />
					<vertex x="-6.94950104" y="2.54999995" z="4.76499939" />
					<vertex x="7.6344986" y="2.52100015" z="-3.5739975" />
					<vertex x="7.65050507" y="2.50900006" z="-3.5719986" />
					<vertex x="7.64450073" y="2.52100015" z="-3.58000183" />
					<vertex x="-6.94950104" y="2.54999995" z="-4.76100159" />
					<vertex x="-7.61349487" y="2.54900002" z="-3.64299774" />
					<vertex x="-7.59949493" y="2.54999995" z="-3.63500214" />
					<vertex x="7.65250397" y="2.52100015" z="-3.58799744" />
					<vertex x="7.64450073" y="2.52100015" z="-3.58000183" />
					<vertex x="7.65950012" y="2.50900006" z="-3.58100128" />
					<vertex x="7.65050507" y="2.50900006" z="-3.5719986" />
					<vertex x="7.65950012" y="2.50900006" z="-3.58100128" />
					<vertex x="7.64450073" y="2.52100015" z="-3.58000183" />
					<vertex x="-0.664497375" y="2.54900002" z="8.40200043" />
					<vertex x="-0.665496826" y="2.54900002" z="8.40000153" />
					<vertex x="-0.680496216" y="2.54499984" z="8.40499878" />
					<vertex x="7.64950562" y="2.45000005" z="3.5530014" />
					<vertex x="7.66249847" y="2.45000005" z="3.56200409" />
					<vertex x="7.64950562" y="-1.54999995" z="3.5530014" />
					<vertex x="-7.61349487" y="2.54900002" z="-3.64299774" />
					<vertex x="-7.61449432" y="2.54900002" z="-3.63999939" />
					<vertex x="-7.59949493" y="2.54999995" z="-3.63500214" />
					<vertex x="-7.61449432" y="2.54900002" z="-3.63800049" />
					<vertex x="-7.6155014" y="2.54900002" z="-3.63600159" />
					<vertex x="-7.59949493" y="2.54999995" z="-3.63500214" />
					<vertex x="-7.6155014" y="2.54900002" z="-3.63600159" />
					<vertex x="-7.6155014" y="2.54900002" z="-3.63299561" />
					<vertex x="-7.59949493" y="2.54999995" z="-3.63500214" />
					<vertex x="-7.6155014" y="2.54900002" z="-3.63299561" />
					<vertex x="-7.61449432" y="2.54900002" z="-3.6309967" />
					<vertex x="-7.59949493" y="2.54999995" z="-3.63500214" />
					<vertex x="7.65050507" y="2.50900006" z="-3.5719986" />
					<vertex x="7.66550446" y="2.49500012" z="-3.57499695" />
					<vertex x="7.65950012" y="2.50900006" z="-3.58100128" />
					<vertex x="-0.694496155" y="2.53900027" z="8.40700531" />
					<vertex x="-0.680496216" y="2.54499984" z="8.40499878" />
					<vertex x="-0.694496155" y="2.53900027" z="8.40000153" />
					<vertex x="-7.6155014" y="2.54900002" z="-3.63299561" />
					<vertex x="-7.62950134" y="2.54499984" z="-3.6269989" />
					<vertex x="-7.61449432" y="2.54900002" z="-3.6309967" />
					<vertex x="7.69250488" y="2.45000005" z="3.67500305" />
					<vertex x="7.69250488" y="-1.54999995" z="3.67500305" />
					<vertex x="7.69750214" y="-1.54999995" z="3.66000366" />
					<vertex x="-7.61449432" y="2.54900002" z="-3.63999939" />
					<vertex x="-7.61449432" y="2.54900002" z="-3.63800049" />
					<vertex x="-7.59949493" y="2.54999995" z="-3.63500214" />
					<vertex x="-7.61449432" y="2.54900002" z="-3.6309967" />
					<vertex x="-7.61349487" y="2.54900002" z="-3.62799835" />
					<vertex x="-7.59949493" y="2.54999995" z="-3.63500214" />
					<vertex x="7.64050293" y="2.50900006" z="-3.56499481" />
					<vertex x="7.64450073" y="2.49500012" z="-3.55799866" />
					<vertex x="7.65550232" y="2.49500012" z="-3.56600189" />
					<vertex x="-7.61149597" y="2.54900002" z="-3.62400055" />
					<vertex x="-7.59949493" y="2.54999995" z="-3.63500214" />
					<vertex x="-7.61249542" y="2.54900002" z="-3.62599945" />
					<vertex x="-7.61349487" y="2.54900002" z="-3.62799835" />
					<vertex x="-7.61249542" y="2.54900002" z="-3.62599945" />
					<vertex x="-7.59949493" y="2.54999995" z="-3.63500214" />
					<vertex x="-7.60949707" y="2.54900002" z="-3.6230011" />
					<vertex x="-7.60749817" y="2.54900002" z="-3.6210022" />
					<vertex x="-7.59949493" y="2.54999995" z="-3.63500214" />
					<vertex x="7.65550232" y="2.49500012" z="-3.56600189" />
					<vertex x="7.64450073" y="2.49500012" z="-3.55799866" />
					<vertex x="7.65950012" y="2.48100019" z="-3.56099701" />
					<vertex x="-6.48149872" y="2.54900002" z="-2.97100067" />
					<vertex x="-6.47349548" y="2.54999995" z="-2.98500061" />
					<vertex x="-7.60749817" y="2.54900002" z="-3.6210022" />
					<vertex x="7.64050293" y="2.50900006" z="-3.56499481" />
					<vertex x="7.65550232" y="2.49500012" z="-3.56600189" />
					<vertex x="7.65050507" y="2.50900006" z="-3.5719986" />
					<vertex x="-0.694496155" y="2.53900027" z="8.40000153" />
					<vertex x="-0.708496094" y="2.5309999" z="8.40000153" />
					<vertex x="-0.707496643" y="2.5309999" z="8.40900421" />
					<vertex x="-7.6155014" y="2.54499984" z="-3.60800171" />
					<vertex x="-6.48949432" y="2.54499984" z="-2.95800018" />
					<vertex x="-7.60749817" y="2.54900002" z="-3.6210022" />
					<vertex x="7.65550232" y="2.49500012" z="-3.56600189" />
					<vertex x="7.66550446" y="2.49500012" z="-3.57499695" />
					<vertex x="7.65050507" y="2.50900006" z="-3.5719986" />
					<vertex x="-7.61149597" y="2.54900002" z="-3.62400055" />
					<vertex x="-7.60949707" y="2.54900002" z="-3.6230011" />
					<vertex x="-7.59949493" y="2.54999995" z="-3.63500214" />
					<vertex x="-0.694496155" y="2.53900027" z="8.40000153" />
					<vertex x="-0.707496643" y="2.5309999" z="8.40900421" />
					<vertex x="-0.694496155" y="2.53900027" z="8.40700531" />
					<vertex x="-7.61349487" y="2.54900002" z="-3.64299774" />
					<vertex x="-7.62849426" y="2.54499984" z="-3.64599609" />
					<vertex x="-7.61449432" y="2.54900002" z="-3.63999939" />
					<vertex x="-7.62649536" y="2.54499984" z="-3.65000153" />
					<vertex x="-7.62849426" y="2.54499984" z="-3.64599609" />
					<vertex x="-7.61349487" y="2.54900002" z="-3.64299774" />
					<vertex x="-7.62950134" y="2.54499984" z="-3.64099884" />
					<vertex x="-7.63050079" y="2.54499984" z="-3.63600159" />
					<vertex x="-7.61449432" y="2.54900002" z="-3.63800049" />
					<vertex x="-6.95149994" y="2.54900002" z="4.78099823" />
					<vertex x="-6.94950104" y="2.54999995" z="4.76499939" />
					<vertex x="-6.95349884" y="2.54900002" z="4.77999878" />
					<vertex x="-6.95549774" y="2.54900002" z="4.77899933" />
					<vertex x="-6.95349884" y="2.54900002" z="4.77999878" />
					<vertex x="-6.94950104" y="2.54999995" z="4.76499939" />
					<vertex x="-6.95149994" y="2.54900002" z="4.78099823" />
					<vertex x="-6.94850159" y="2.54900002" z="4.78099823" />
					<vertex x="-6.94950104" y="2.54999995" z="4.76499939" />
					<vertex x="-7.61449432" y="2.54900002" z="-3.63800049" />
					<vertex x="-7.63050079" y="2.54499984" z="-3.63600159" />
					<vertex x="-7.6155014" y="2.54900002" z="-3.63600159" />
					<vertex x="-0.708496094" y="2.5309999" z="8.40000153" />
					<vertex x="-0.719497681" y="2.52100015" z="8.41100311" />
					<vertex x="-0.707496643" y="2.5309999" z="8.40900421" />
					<vertex x="-7.63050079" y="2.54499984" z="-3.63600159" />
					<vertex x="-7.63050079" y="2.54499984" z="-3.63199615" />
					<vertex x="-7.6155014" y="2.54900002" z="-3.63299561" />
					<vertex x="-7.63050079" y="2.54499984" z="-3.63600159" />
					<vertex x="-7.6155014" y="2.54900002" z="-3.63299561" />
					<vertex x="-7.6155014" y="2.54900002" z="-3.63600159" />
					<vertex x="-0.708496094" y="2.5309999" z="8.40000153" />
					<vertex x="-0.720497131" y="2.52100015" z="8.40000153" />
					<vertex x="-0.719497681" y="2.52100015" z="8.41100311" />
					<vertex x="-7.63050079" y="2.54499984" z="-3.63199615" />
					<vertex x="-7.62950134" y="2.54499984" z="-3.6269989" />
					<vertex x="-7.6155014" y="2.54900002" z="-3.63299561" />
					<vertex x="-0.719497681" y="2.52100015" z="8.41100311" />
					<vertex x="-0.716499329" y="2.52100015" z="8.4220047" />
					<vertex x="-0.707496643" y="2.5309999" z="8.40900421" />
					<vertex x="-0.719497681" y="2.52100015" z="8.41100311" />
					<vertex x="-0.726501465" y="2.50900006" z="8.42500305" />
					<vertex x="-0.716499329" y="2.52100015" z="8.4220047" />
					<vertex x="-6.95849609" y="2.54900002" z="4.77799988" />
					<vertex x="-6.95549774" y="2.54900002" z="4.77899933" />
					<vertex x="-6.94950104" y="2.54999995" z="4.76499939" />
					<vertex x="-0.729499817" y="2.50900006" z="8.41300201" />
					<vertex x="-0.726501465" y="2.50900006" z="8.42500305" />
					<vertex x="-0.719497681" y="2.52100015" z="8.41100311" />
					<vertex x="-0.716499329" y="2.52100015" z="8.4220047" />
					<vertex x="-0.705497742" y="2.5309999" z="8.41799927" />
					<vertex x="-0.707496643" y="2.5309999" z="8.40900421" />
					<vertex x="-6.94649506" y="2.54900002" z="4.77999878" />
					<vertex x="-6.94449615" y="2.54900002" z="4.77999878" />
					<vertex x="-6.94950104" y="2.54999995" z="4.76499939" />
					<vertex x="-7.61449432" y="2.54900002" z="-3.63999939" />
					<vertex x="-7.62950134" y="2.54499984" z="-3.64099884" />
					<vertex x="-7.61449432" y="2.54900002" z="-3.63800049" />
					<vertex x="-0.708496094" y="2.5309999" z="8.40000153" />
					<vertex x="-0.720497131" y="2.52100015" z="7.09999847" />
					<vertex x="-0.720497131" y="2.52100015" z="8.40000153" />
					<vertex x="-6.94449615" y="2.54900002" z="4.77999878" />
					<vertex x="-6.9414978" y="2.54900002" z="4.77899933" />
					<vertex x="-6.94950104" y="2.54999995" z="4.76499939" />
					<vertex x="-7.62849426" y="2.54499984" z="-3.64599609" />
					<vertex x="-7.62950134" y="2.54499984" z="-3.64099884" />
					<vertex x="-7.61449432" y="2.54900002" z="-3.63999939" />
					<vertex x="-0.720497131" y="2.52100015" z="8.40000153" />
					<vertex x="-0.729499817" y="2.50900006" z="8.41300201" />
					<vertex x="-0.719497681" y="2.52100015" z="8.41100311" />
					<vertex x="-7.62950134" y="2.54499984" z="-3.6269989" />
					<vertex x="-7.62749481" y="2.54499984" z="-3.62200165" />
					<vertex x="-7.61449432" y="2.54900002" z="-3.6309967" />
					<vertex x="-0.720497131" y="2.52100015" z="8.40000153" />
					<vertex x="-0.730499268" y="2.50900006" z="8.40000153" />
					<vertex x="-0.729499817" y="2.50900006" z="8.41300201" />
					<vertex x="0.650505066" y="-1.54999995" z="8.5" />
					<vertex x="0.650505066" y="2.45000005" z="8.5" />
					<vertex x="-0.649497986" y="-1.54999995" z="8.5" />
					<vertex x="-0.720497131" y="2.52100015" z="7.09999847" />
					<vertex x="-0.730499268" y="2.50900006" z="8.40000153" />
					<vertex x="-0.720497131" y="2.52100015" z="8.40000153" />
					<vertex x="-7.61349487" y="2.54900002" z="-3.62799835" />
					<vertex x="-7.61449432" y="2.54900002" z="-3.6309967" />
					<vertex x="-7.62749481" y="2.54499984" z="-3.62200165" />
					<vertex x="-0.649497986" y="2.45000005" z="8.5" />
					<vertex x="-0.649497986" y="-1.54999995" z="8.5" />
					<vertex x="0.650505066" y="2.45000005" z="8.5" />
					<vertex x="-0.730499268" y="2.50900006" z="8.40000153" />
					<vertex x="-0.737495422" y="2.49500012" z="8.41400146" />
					<vertex x="-0.729499817" y="2.50900006" z="8.41300201" />
					<vertex x="-6.94850159" y="2.54900002" z="4.78099823" />
					<vertex x="-6.94649506" y="2.54900002" z="4.77999878" />
					<vertex x="-6.94950104" y="2.54999995" z="4.76499939" />
					<vertex x="-7.61349487" y="2.54900002" z="-3.62799835" />
					<vertex x="-7.62749481" y="2.54499984" z="-3.62200165" />
					<vertex x="-7.61249542" y="2.54900002" z="-3.62599945" />
					<vertex x="-7.62549591" y="2.54499984" z="-3.61799622" />
					<vertex x="-7.61249542" y="2.54900002" z="-3.62599945" />
					<vertex x="-7.62749481" y="2.54499984" z="-3.62200165" />
					<vertex x="-7.62549591" y="2.54499984" z="-3.61799622" />
					<vertex x="-7.62249756" y="2.54499984" z="-3.61399841" />
					<vertex x="-7.61249542" y="2.54900002" z="-3.62599945" />
					<vertex x="-6.9414978" y="2.54900002" z="4.77899933" />
					<vertex x="-5.81549835" y="2.54900002" z="4.1289978" />
					<vertex x="-6.94950104" y="2.54999995" z="4.76499939" />
					<vertex x="-0.730499268" y="2.50900006" z="8.40000153" />
					<vertex x="-0.738494873" y="2.49500012" z="8.40000153" />
					<vertex x="-0.737495422" y="2.49500012" z="8.41400146" />
					<vertex x="-6.97049713" y="2.54499984" z="4.78800201" />
					<vertex x="-6.960495" y="2.54900002" z="4.77700043" />
					<vertex x="-6.96149445" y="2.54900002" z="4.77500153" />
					<vertex x="-0.738494873" y="2.49500012" z="7.09999847" />
					<vertex x="-0.738494873" y="2.49500012" z="8.40000153" />
					<vertex x="-0.730499268" y="2.50900006" z="8.40000153" />
					<vertex x="-6.95849609" y="2.54900002" z="4.77799988" />
					<vertex x="-6.960495" y="2.54900002" z="4.77700043" />
					<vertex x="-6.96649933" y="2.54499984" z="4.79100037" />
					<vertex x="-6.97049713" y="2.54499984" z="4.78800201" />
					<vertex x="-6.96649933" y="2.54499984" z="4.79100037" />
					<vertex x="-6.960495" y="2.54900002" z="4.77700043" />
					<vertex x="-0.738494873" y="2.49500012" z="8.40000153" />
					<vertex x="-0.744499207" y="2.48100019" z="8.40000153" />
					<vertex x="-0.743499756" y="2.48100019" z="8.41500092" />
					<vertex x="-6.96149445" y="2.54900002" z="4.77500153" />
					<vertex x="-6.97349548" y="2.54499984" z="4.78500366" />
					<vertex x="-6.97049713" y="2.54499984" z="4.78800201" />
					<vertex x="-0.738494873" y="2.49500012" z="7.09999847" />
					<vertex x="-0.744499207" y="2.48100019" z="8.40000153" />
					<vertex x="-0.738494873" y="2.49500012" z="8.40000153" />
					<vertex x="-0.744499207" y="2.48100019" z="8.40000153" />
					<vertex x="-0.748497009" y="2.46599984" z="7.09999847" />
					<vertex x="-0.748497009" y="2.46599984" z="8.40000153" />
					<vertex x="-7.61249542" y="2.54900002" z="-3.62599945" />
					<vertex x="-7.62249756" y="2.54499984" z="-3.61399841" />
					<vertex x="-7.61149597" y="2.54900002" z="-3.62400055" />
					<vertex x="-6.96350098" y="2.54900002" z="4.77300262" />
					<vertex x="-6.97349548" y="2.54499984" z="4.78500366" />
					<vertex x="-6.96149445" y="2.54900002" z="4.77500153" />
					<vertex x="-7.60949707" y="2.54900002" z="-3.6230011" />
					<vertex x="-7.61949921" y="2.54499984" z="-3.61100006" />
					<vertex x="-7.6155014" y="2.54499984" z="-3.60800171" />
					<vertex x="-0.748497009" y="2.46599984" z="8.40000153" />
					<vertex x="-0.74949646" y="2.45000005" z="8.40000153" />
					<vertex x="-0.748497009" y="2.45000005" z="8.41600037" />
					<vertex x="-6.97650146" y="2.54499984" z="4.78099823" />
					<vertex x="-6.97349548" y="2.54499984" z="4.78500366" />
					<vertex x="-6.96350098" y="2.54900002" z="4.77300262" />
					<vertex x="-7.60949707" y="2.54900002" z="-3.6230011" />
					<vertex x="-7.6155014" y="2.54499984" z="-3.60800171" />
					<vertex x="-7.60749817" y="2.54900002" z="-3.6210022" />
					<vertex x="-0.74949646" y="2.45000005" z="8.40000153" />
					<vertex x="-0.748497009" y="2.46599984" z="8.40000153" />
					<vertex x="-0.74949646" y="2.45000005" z="7.09999847" />
					<vertex x="-0.748497009" y="2.46599984" z="7.09999847" />
					<vertex x="-0.74949646" y="2.45000005" z="7.09999847" />
					<vertex x="-0.748497009" y="2.46599984" z="8.40000153" />
					<vertex x="-6.96649933" y="2.54499984" z="4.79100037" />
					<vertex x="-6.96250153" y="2.54499984" z="4.79299927" />
					<vertex x="-6.95849609" y="2.54900002" z="4.77799988" />
					<vertex x="0.75050354" y="-1.54999995" z="8.40000153" />
					<vertex x="0.75050354" y="2.45000005" z="7.09999847" />
					<vertex x="0.75050354" y="2.45000005" z="8.40000153" />
					<vertex x="-7.61149597" y="2.54900002" z="-3.62400055" />
					<vertex x="-7.61949921" y="2.54499984" z="-3.61100006" />
					<vertex x="-7.60949707" y="2.54900002" z="-3.6230011" />
					<vertex x="-6.95549774" y="2.54900002" z="4.77899933" />
					<vertex x="-6.96250153" y="2.54499984" z="4.79299927" />
					<vertex x="-6.95749664" y="2.54499984" z="4.79499817" />
					<vertex x="-0.649497986" y="2.54499984" z="8.43099976" />
					<vertex x="0.650505066" y="2.53900027" z="8.44499969" />
					<vertex x="0.655502319" y="2.54499984" z="8.43099976" />
					<vertex x="-7.62249756" y="2.54499984" z="-3.61399841" />
					<vertex x="-7.61949921" y="2.54499984" z="-3.61100006" />
					<vertex x="-7.61149597" y="2.54900002" z="-3.62400055" />
					<vertex x="-6.95549774" y="2.54900002" z="4.77899933" />
					<vertex x="-6.95749664" y="2.54499984" z="4.79499817" />
					<vertex x="-6.95349884" y="2.54900002" z="4.77999878" />
					<vertex x="0.75050354" y="2.45000005" z="7.09999847" />
					<vertex x="0.75050354" y="-1.54999995" z="8.40000153" />
					<vertex x="0.75050354" y="-1.54999995" z="7.09999847" />
					<vertex x="-7.62649536" y="2.54499984" z="-3.65000153" />
					<vertex x="-7.6424942" y="2.53900027" z="-3.65100098" />
					<vertex x="-7.62849426" y="2.54499984" z="-3.64599609" />
					<vertex x="-6.95249939" y="2.54499984" z="4.79600525" />
					<vertex x="-6.95149994" y="2.54900002" z="4.78099823" />
					<vertex x="-6.95349884" y="2.54900002" z="4.77999878" />
					<vertex x="-7.6384964" y="2.53900027" z="-3.65799713" />
					<vertex x="-7.6424942" y="2.53900027" z="-3.65100098" />
					<vertex x="-7.62649536" y="2.54499984" z="-3.65000153" />
					<vertex x="-0.730499268" y="2.50900006" z="-7.09999847" />
					<vertex x="-0.737495422" y="2.49500012" z="-7.08599854" />
					<vertex x="-0.729499817" y="2.50900006" z="-7.08699799" />
					<vertex x="-6.95249939" y="2.54499984" z="4.79600525" />
					<vertex x="-6.94850159" y="2.54499984" z="4.79600525" />
					<vertex x="-6.95149994" y="2.54900002" z="4.78099823" />
					<vertex x="-0.730499268" y="2.50900006" z="-7.09999847" />
					<vertex x="-0.738494873" y="2.49500012" z="-7.09999847" />
					<vertex x="-0.737495422" y="2.49500012" z="-7.08599854" />
					<vertex x="-7.64450073" y="2.53900027" z="-3.64399719" />
					<vertex x="-7.62950134" y="2.54499984" z="-3.64099884" />
					<vertex x="-7.62849426" y="2.54499984" z="-3.64599609" />
					<vertex x="-6.96250153" y="2.54499984" z="4.79299927" />
					<vertex x="-6.95549774" y="2.54900002" z="4.77899933" />
					<vertex x="-6.95849609" y="2.54900002" z="4.77799988" />
					<vertex x="-6.95349884" y="2.54900002" z="4.77999878" />
					<vertex x="-6.95749664" y="2.54499984" z="4.79499817" />
					<vertex x="-6.95249939" y="2.54499984" z="4.79600525" />
					<vertex x="-7.6424942" y="2.53900027" z="-3.65100098" />
					<vertex x="-7.64450073" y="2.53900027" z="-3.64399719" />
					<vertex x="-7.62849426" y="2.54499984" z="-3.64599609" />
					<vertex x="-0.729499817" y="2.50900006" z="-7.08699799" />
					<vertex x="-0.73449707" y="2.49500012" z="-7.0719986" />
					<vertex x="-0.726501465" y="2.50900006" z="-7.07499695" />
					<vertex x="-6.96649933" y="2.54499984" z="4.79100037" />
					<vertex x="-6.96849823" y="2.53900027" z="4.80699921" />
					<vertex x="-6.96250153" y="2.54499984" z="4.79299927" />
					<vertex x="-7.64450073" y="2.53900027" z="-3.63700104" />
					<vertex x="-7.63050079" y="2.54499984" z="-3.63600159" />
					<vertex x="-7.62950134" y="2.54499984" z="-3.64099884" />
					<vertex x="0.650505066" y="2.49500012" z="8.48899841" />
					<vertex x="0.650505066" y="2.50900006" z="8.48100281" />
					<vertex x="-0.649497986" y="2.49500012" z="8.48899841" />
					<vertex x="0.0610351562" y="2.45000005" z="7" />
					<vertex x="0.650505066" y="2.45000005" z="7" />
					<vertex x="0.0610351562" y="-1.54999995" z="7" />
					<vertex x="0.650505066" y="-1.54999995" z="7" />
					<vertex x="0.0610351562" y="-1.54999995" z="7" />
					<vertex x="0.650505066" y="2.45000005" z="7" />
					<vertex x="-7.64450073" y="2.53900027" z="-3.63700104" />
					<vertex x="-7.63050079" y="2.54499984" z="-3.63199615" />
					<vertex x="-7.63050079" y="2.54499984" z="-3.63600159" />
					<vertex x="-0.649497986" y="2.49500012" z="8.48899841" />
					<vertex x="0.650505066" y="2.48100019" z="8.49500275" />
					<vertex x="0.650505066" y="2.49500012" z="8.48899841" />
					<vertex x="-7.62950134" y="2.54499984" z="-3.6269989" />
					<vertex x="-7.63050079" y="2.54499984" z="-3.63199615" />
					<vertex x="-7.64350128" y="2.53900027" z="-3.6230011" />
					<vertex x="0.650505066" y="2.45000005" z="8.5" />
					<vertex x="-0.649497986" y="2.46599984" z="8.49900055" />
					<vertex x="-0.649497986" y="2.45000005" z="8.5" />
					<vertex x="-0.660499573" y="2.54900002" z="8.41100311" />
					<vertex x="-0.658500671" y="2.54900002" z="8.41300201" />
					<vertex x="-0.649497986" y="2.54999995" z="8.40000153" />
					<vertex x="-0.658500671" y="2.54900002" z="8.41300201" />
					<vertex x="-0.65650177" y="2.54900002" z="8.41400146" />
					<vertex x="-0.649497986" y="2.54999995" z="8.40000153" />
					<vertex x="-0.654495239" y="2.54900002" z="8.41500092" />
					<vertex x="-0.649497986" y="2.54999995" z="8.40000153" />
					<vertex x="-0.65650177" y="2.54900002" z="8.41400146" />
					<vertex x="-7.62749481" y="2.54499984" z="-3.62200165" />
					<vertex x="-7.62950134" y="2.54499984" z="-3.6269989" />
					<vertex x="-7.64149475" y="2.53900027" z="-3.61599731" />
					<vertex x="-0.651496887" y="2.54900002" z="8.41500092" />
					<vertex x="-0.649497986" y="2.54900002" z="8.41600037" />
					<vertex x="-0.649497986" y="2.54999995" z="8.40000153" />
					<vertex x="-7.64350128" y="2.53900027" z="-3.6230011" />
					<vertex x="-7.64149475" y="2.53900027" z="-3.61599731" />
					<vertex x="-7.62950134" y="2.54499984" z="-3.6269989" />
					<vertex x="-0.649497986" y="2.54999995" z="8.40000153" />
					<vertex x="-0.654495239" y="2.54900002" z="8.41500092" />
					<vertex x="-0.651496887" y="2.54900002" z="8.41500092" />
					<vertex x="-6.94850159" y="2.54900002" z="4.78099823" />
					<vertex x="-6.95149994" y="2.54900002" z="4.78099823" />
					<vertex x="-6.94850159" y="2.54499984" z="4.79600525" />
					<vertex x="-7.63749695" y="2.53900027" z="-3.61000061" />
					<vertex x="-7.62749481" y="2.54499984" z="-3.62200165" />
					<vertex x="-7.64149475" y="2.53900027" z="-3.61599731" />
					<vertex x="-6.93849945" y="2.54499984" z="4.79399872" />
					<vertex x="-6.94649506" y="2.54900002" z="4.77999878" />
					<vertex x="-6.9434967" y="2.54499984" z="4.79499817" />
					<vertex x="-0.660499573" y="2.54900002" z="8.41100311" />
					<vertex x="-0.662498474" y="2.54900002" z="8.40900421" />
					<vertex x="-0.67150116" y="2.54499984" z="8.4220047" />
					<vertex x="-7.62749481" y="2.54499984" z="-3.62200165" />
					<vertex x="-7.63749695" y="2.53900027" z="-3.61000061" />
					<vertex x="-7.62549591" y="2.54499984" z="-3.61799622" />
					<vertex x="-6.93849945" y="2.54499984" z="4.79399872" />
					<vertex x="-6.94449615" y="2.54900002" z="4.77999878" />
					<vertex x="-6.94649506" y="2.54900002" z="4.77999878" />
					<vertex x="-0.660499573" y="2.54900002" z="8.41100311" />
					<vertex x="-0.67150116" y="2.54499984" z="8.4220047" />
					<vertex x="-0.667495728" y="2.54499984" z="8.42500305" />
					<vertex x="-6.93450165" y="2.54499984" z="4.79199982" />
					<vertex x="-6.94449615" y="2.54900002" z="4.77999878" />
					<vertex x="-6.93849945" y="2.54499984" z="4.79399872" />
					<vertex x="-0.658500671" y="2.54900002" z="8.41300201" />
					<vertex x="-0.660499573" y="2.54900002" z="8.41100311" />
					<vertex x="-0.667495728" y="2.54499984" z="8.42500305" />
					<vertex x="-0.663497925" y="2.54499984" z="8.4280014" />
					<vertex x="-0.65650177" y="2.54900002" z="8.41400146" />
					<vertex x="-0.658500671" y="2.54900002" z="8.41300201" />
					<vertex x="-0.658500671" y="2.54900002" z="8.41300201" />
					<vertex x="-0.667495728" y="2.54499984" z="8.42500305" />
					<vertex x="-0.663497925" y="2.54499984" z="8.4280014" />
					<vertex x="-6.94449615" y="2.54900002" z="4.77999878" />
					<vertex x="-6.93450165" y="2.54499984" z="4.79199982" />
					<vertex x="-6.9414978" y="2.54900002" z="4.77899933" />
					<vertex x="-6.98849487" y="2.53900027" z="-4.78299713" />
					<vertex x="-7.65049744" y="2.5309999" z="-3.66400146" />
					<vertex x="-7.6384964" y="2.53900027" z="-3.65799713" />
					<vertex x="6.92850494" y="2.5309999" z="4.81999969" />
					<vertex x="6.914505" y="2.52100015" z="4.82600403" />
					<vertex x="6.92449951" y="2.52100015" z="4.83100128" />
					<vertex x="-0.65650177" y="2.54900002" z="8.41400146" />
					<vertex x="-0.663497925" y="2.54499984" z="8.4280014" />
					<vertex x="-0.659500122" y="2.54499984" z="8.42900085" />
					<vertex x="6.92449951" y="2.52100015" z="4.83100128" />
					<vertex x="6.93450165" y="2.52100015" z="4.83399963" />
					<vertex x="6.92850494" y="2.5309999" z="4.81999969" />
					<vertex x="-7.65049744" y="2.5309999" z="-3.66400146" />
					<vertex x="-7.65449524" y="2.5309999" z="-3.65599823" />
					<vertex x="-7.6384964" y="2.53900027" z="-3.65799713" />
					<vertex x="-0.65650177" y="2.54900002" z="8.41400146" />
					<vertex x="-0.659500122" y="2.54499984" z="8.42900085" />
					<vertex x="-0.654495239" y="2.54900002" z="8.41500092" />
					<vertex x="-6.94850159" y="2.54900002" z="4.78099823" />
					<vertex x="-6.9434967" y="2.54499984" z="4.79499817" />
					<vertex x="-6.94649506" y="2.54900002" z="4.77999878" />
					<vertex x="-0.649497986" y="2.54499984" z="8.43099976" />
					<vertex x="-0.649497986" y="2.54900002" z="8.41600037" />
					<vertex x="-0.651496887" y="2.54900002" z="8.41500092" />
					<vertex x="-6.94850159" y="2.54900002" z="4.78099823" />
					<vertex x="-6.94850159" y="2.54499984" z="4.79600525" />
					<vertex x="-6.9434967" y="2.54499984" z="4.79499817" />
					<vertex x="0.655502319" y="2.54499984" z="8.43099976" />
					<vertex x="0.650505066" y="2.54900002" z="8.41600037" />
					<vertex x="-0.649497986" y="2.54499984" z="8.43099976" />
					<vertex x="-7.6384964" y="2.53900027" z="-3.65799713" />
					<vertex x="-7.65449524" y="2.5309999" z="-3.65599823" />
					<vertex x="-7.6424942" y="2.53900027" z="-3.65100098" />
					<vertex x="6.93450165" y="2.52100015" z="4.83399963" />
					<vertex x="6.9375" y="2.5309999" z="4.82299805" />
					<vertex x="6.92850494" y="2.5309999" z="4.81999969" />
					<vertex x="6.94650269" y="2.5309999" z="4.82400513" />
					<vertex x="6.9375" y="2.5309999" z="4.82299805" />
					<vertex x="6.94550323" y="2.52100015" z="4.83599854" />
					<vertex x="-0.651496887" y="2.54900002" z="8.41500092" />
					<vertex x="-0.654495239" y="2.54499984" z="8.43099976" />
					<vertex x="-0.649497986" y="2.54499984" z="8.43099976" />
					<vertex x="-0.654495239" y="2.54900002" z="8.41500092" />
					<vertex x="-0.654495239" y="2.54499984" z="8.43099976" />
					<vertex x="-0.651496887" y="2.54900002" z="8.41500092" />
					<vertex x="6.9375" y="2.5309999" z="4.82299805" />
					<vertex x="6.93450165" y="2.52100015" z="4.83399963" />
					<vertex x="6.94550323" y="2.52100015" z="4.83599854" />
					<vertex x="-6.97650146" y="2.54499984" z="4.78099823" />
					<vertex x="-6.98449707" y="2.53900027" z="4.79399872" />
					<vertex x="-6.97349548" y="2.54499984" z="4.78500366" />
					<vertex x="6.95650482" y="2.52100015" z="4.83499908" />
					<vertex x="6.94650269" y="2.5309999" z="4.82400513" />
					<vertex x="6.94550323" y="2.52100015" z="4.83599854" />
					<vertex x="-0.654495239" y="2.54900002" z="8.41500092" />
					<vertex x="-0.659500122" y="2.54499984" z="8.42900085" />
					<vertex x="-0.654495239" y="2.54499984" z="8.43099976" />
					<vertex x="-6.98849487" y="2.53900027" z="4.78800201" />
					<vertex x="-6.98449707" y="2.53900027" z="4.79399872" />
					<vertex x="-6.97650146" y="2.54499984" z="4.78099823" />
					<vertex x="-7.03549957" y="2.46599984" z="-4.80999756" />
					<vertex x="-7.6855011" y="2.46599984" z="-3.68399811" />
					<vertex x="-7.03250122" y="2.48100019" z="-4.80799866" />
					<vertex x="-0.667495728" y="2.54499984" z="8.42500305" />
					<vertex x="-0.670501709" y="2.53900027" z="8.44000244" />
					<vertex x="-0.663497925" y="2.54499984" z="8.4280014" />
					<vertex x="6.92050171" y="2.50900006" z="4.84100342" />
					<vertex x="6.92449951" y="2.52100015" z="4.83100128" />
					<vertex x="6.914505" y="2.52100015" z="4.82600403" />
					<vertex x="-0.659500122" y="2.54499984" z="8.42900085" />
					<vertex x="-0.663497925" y="2.53900027" z="8.44300079" />
					<vertex x="-0.65650177" y="2.53900027" z="8.44499969" />
					<vertex x="-0.659500122" y="2.54499984" z="8.42900085" />
					<vertex x="-0.65650177" y="2.53900027" z="8.44499969" />
					<vertex x="-0.654495239" y="2.54499984" z="8.43099976" />
					<vertex x="-6.97049713" y="2.54499984" z="4.78800201" />
					<vertex x="-6.97349548" y="2.54499984" z="4.78500366" />
					<vertex x="-6.98049927" y="2.53900027" z="4.7990036" />
					<vertex x="6.90950012" y="2.50900006" z="4.83499908" />
					<vertex x="6.92050171" y="2.50900006" z="4.84100342" />
					<vertex x="6.914505" y="2.52100015" z="4.82600403" />
					<vertex x="6.92449951" y="2.52100015" z="4.83100128" />
					<vertex x="6.92050171" y="2.50900006" z="4.84100342" />
					<vertex x="6.93250275" y="2.50900006" z="4.84400177" />
					<vertex x="6.92050171" y="2.50900006" z="4.84100342" />
					<vertex x="6.9315033" y="2.49500012" z="4.852005" />
					<vertex x="6.93250275" y="2.50900006" z="4.84400177" />
					<vertex x="-6.97349548" y="2.54499984" z="4.78500366" />
					<vertex x="-6.98449707" y="2.53900027" z="4.79399872" />
					<vertex x="-6.98049927" y="2.53900027" z="4.7990036" />
					<vertex x="6.92050171" y="2.50900006" z="4.84100342" />
					<vertex x="6.91750336" y="2.49500012" z="4.84799957" />
					<vertex x="6.9315033" y="2.49500012" z="4.852005" />
					<vertex x="-0.663497925" y="2.54499984" z="8.4280014" />
					<vertex x="-0.663497925" y="2.53900027" z="8.44300079" />
					<vertex x="-0.659500122" y="2.54499984" z="8.42900085" />
					<vertex x="-7.68249512" y="2.48100019" z="-3.68199921" />
					<vertex x="-7.03250122" y="2.48100019" z="-4.80799866" />
					<vertex x="-7.6855011" y="2.46599984" z="-3.68399811" />
					<vertex x="-6.97049713" y="2.54499984" z="4.78800201" />
					<vertex x="-6.98049927" y="2.53900027" z="4.7990036" />
					<vertex x="-6.97449493" y="2.53900027" z="4.8030014" />
					<vertex x="6.92449951" y="2.52100015" z="4.83100128" />
					<vertex x="6.93250275" y="2.50900006" z="4.84400177" />
					<vertex x="6.93450165" y="2.52100015" z="4.83399963" />
					<vertex x="-7.03549957" y="2.46599984" z="-4.80999756" />
					<vertex x="-7.68650055" y="2.45000005" z="-3.68499756" />
					<vertex x="-7.6855011" y="2.46599984" z="-3.68399811" />
					<vertex x="6.93450165" y="2.52100015" z="4.83399963" />
					<vertex x="6.93250275" y="2.50900006" z="4.84400177" />
					<vertex x="6.94550323" y="2.50900006" z="4.84600067" />
					<vertex x="-6.98849487" y="2.5309999" z="4.80899811" />
					<vertex x="-6.98049927" y="2.53900027" z="4.7990036" />
					<vertex x="-6.98449707" y="2.53900027" z="4.79399872" />
					<vertex x="-0.663497925" y="2.54499984" z="8.4280014" />
					<vertex x="-0.670501709" y="2.53900027" z="8.44000244" />
					<vertex x="-0.663497925" y="2.53900027" z="8.44300079" />
					<vertex x="-7.6934967" y="2.45000005" z="-3.67099762" />
					<vertex x="-7.6855011" y="2.46599984" z="-3.68399811" />
					<vertex x="-7.68650055" y="2.45000005" z="-3.68499756" />
					<vertex x="0.650505066" y="2.53900027" z="8.44499969" />
					<vertex x="-0.649497986" y="2.54499984" z="8.43099976" />
					<vertex x="-0.65650177" y="2.53900027" z="8.44499969" />
					<vertex x="-0.65650177" y="2.53900027" z="8.44499969" />
					<vertex x="-0.649497986" y="2.54499984" z="8.43099976" />
					<vertex x="-0.654495239" y="2.54499984" z="8.43099976" />
					<vertex x="6.93450165" y="2.52100015" z="4.83399963" />
					<vertex x="6.94550323" y="2.50900006" z="4.84600067" />
					<vertex x="6.94550323" y="2.52100015" z="4.83599854" />
					<vertex x="6.94550323" y="2.52100015" z="4.83599854" />
					<vertex x="6.95850372" y="2.50900006" z="4.84600067" />
					<vertex x="6.95650482" y="2.52100015" z="4.83499908" />
					<vertex x="-6.97049713" y="2.54499984" z="4.78800201" />
					<vertex x="-6.97449493" y="2.53900027" z="4.8030014" />
					<vertex x="-6.96649933" y="2.54499984" z="4.79100037" />
					<vertex x="-7.64450073" y="2.53900027" z="-3.64399719" />
					<vertex x="-7.64450073" y="2.53900027" z="-3.63700104" />
					<vertex x="-7.62950134" y="2.54499984" z="-3.64099884" />
					<vertex x="6.94550323" y="2.52100015" z="4.83599854" />
					<vertex x="6.94550323" y="2.50900006" z="4.84600067" />
					<vertex x="6.95850372" y="2.50900006" z="4.84600067" />
					<vertex x="-0.670501709" y="2.53900027" z="8.44000244" />
					<vertex x="-0.667495728" y="2.5309999" z="8.45600128" />
					<vertex x="-0.663497925" y="2.53900027" z="8.44300079" />
					<vertex x="-0.663497925" y="2.53900027" z="8.44300079" />
					<vertex x="-0.667495728" y="2.5309999" z="8.45600128" />
					<vertex x="-0.658500671" y="2.5309999" z="8.45800018" />
					<vertex x="-7.6424942" y="2.53900027" z="-3.65100098" />
					<vertex x="-7.65750122" y="2.5309999" z="-3.64699554" />
					<vertex x="-7.64450073" y="2.53900027" z="-3.64399719" />
					<vertex x="-7.6424942" y="2.53900027" z="-3.65100098" />
					<vertex x="-7.65449524" y="2.5309999" z="-3.65599823" />
					<vertex x="-7.65750122" y="2.5309999" z="-3.64699554" />
					<vertex x="6.91750336" y="2.49500012" z="4.84799957" />
					<vertex x="6.92050171" y="2.50900006" z="4.84100342" />
					<vertex x="6.90950012" y="2.50900006" z="4.83499908" />
					<vertex x="-7.64450073" y="2.53900027" z="-3.64399719" />
					<vertex x="-7.65850067" y="2.5309999" z="-3.63800049" />
					<vertex x="-7.64450073" y="2.53900027" z="-3.63700104" />
					<vertex x="-0.65650177" y="2.53900027" z="8.44499969" />
					<vertex x="-0.663497925" y="2.53900027" z="8.44300079" />
					<vertex x="-0.658500671" y="2.5309999" z="8.45800018" />
					<vertex x="-7.65750122" y="2.5309999" z="-3.64699554" />
					<vertex x="-7.65850067" y="2.5309999" z="-3.63800049" />
					<vertex x="-7.64450073" y="2.53900027" z="-3.64399719" />
					<vertex x="-6.96649933" y="2.54499984" z="4.79100037" />
					<vertex x="-6.97449493" y="2.53900027" z="4.8030014" />
					<vertex x="-6.96849823" y="2.53900027" z="4.80699921" />
					<vertex x="-0.65650177" y="2.53900027" z="8.44499969" />
					<vertex x="-0.649497986" y="2.5309999" z="8.45899963" />
					<vertex x="0.650505066" y="2.53900027" z="8.44499969" />
					<vertex x="0.650505066" y="2.5309999" z="8.45899963" />
					<vertex x="0.650505066" y="2.53900027" z="8.44499969" />
					<vertex x="-0.649497986" y="2.5309999" z="8.45899963" />
					<vertex x="6.93250275" y="2.50900006" z="4.84400177" />
					<vertex x="6.9315033" y="2.49500012" z="4.852005" />
					<vertex x="6.94550323" y="2.50900006" z="4.84600067" />
					<vertex x="-0.658500671" y="2.5309999" z="8.45800018" />
					<vertex x="-0.649497986" y="2.5309999" z="8.45899963" />
					<vertex x="-0.65650177" y="2.53900027" z="8.44499969" />
					<vertex x="-6.96149445" y="2.53900027" z="4.80899811" />
					<vertex x="-6.96250153" y="2.54499984" z="4.79299927" />
					<vertex x="-6.96849823" y="2.53900027" z="4.80699921" />
					<vertex x="-7.64450073" y="2.53900027" z="-3.63700104" />
					<vertex x="-7.64450073" y="2.53900027" z="-3.62999725" />
					<vertex x="-7.63050079" y="2.54499984" z="-3.63199615" />
					<vertex x="-7.64450073" y="2.53900027" z="-3.62999725" />
					<vertex x="-7.64350128" y="2.53900027" z="-3.6230011" />
					<vertex x="-7.63050079" y="2.54499984" z="-3.63199615" />
					<vertex x="-0.667495728" y="2.5309999" z="8.45600128" />
					<vertex x="-0.660499573" y="2.52100015" z="8.47000122" />
					<vertex x="-0.658500671" y="2.5309999" z="8.45800018" />
					<vertex x="-6.96849823" y="2.53900027" z="4.80699921" />
					<vertex x="-6.96450043" y="2.5309999" z="4.8219986" />
					<vertex x="-6.96149445" y="2.53900027" z="4.80899811" />
					<vertex x="6.91750336" y="2.49500012" z="4.84799957" />
					<vertex x="6.90950012" y="2.50900006" z="4.83499908" />
					<vertex x="6.90550232" y="2.49500012" z="4.84200287" />
					<vertex x="-6.96849823" y="2.53900027" z="4.80699921" />
					<vertex x="-6.97349548" y="2.5309999" z="4.81900024" />
					<vertex x="-6.96450043" y="2.5309999" z="4.8219986" />
					<vertex x="-0.660499573" y="2.52100015" z="8.47000122" />
					<vertex x="-0.667495728" y="2.5309999" z="8.45600128" />
					<vertex x="-0.67150116" y="2.52100015" z="8.46700287" />
					<vertex x="6.90550232" y="2.49500012" z="4.84200287" />
					<vertex x="6.90250397" y="2.48100019" z="4.84799957" />
					<vertex x="6.91550446" y="2.48100019" z="4.85400391" />
					<vertex x="-0.658500671" y="2.5309999" z="8.45800018" />
					<vertex x="-0.660499573" y="2.52100015" z="8.47000122" />
					<vertex x="-0.649497986" y="2.52100015" z="8.47100067" />
					<vertex x="6.90550232" y="2.49500012" z="4.84200287" />
					<vertex x="6.91550446" y="2.48100019" z="4.85400391" />
					<vertex x="6.91750336" y="2.49500012" z="4.84799957" />
					<vertex x="-6.96149445" y="2.53900027" z="4.80899811" />
					<vertex x="-6.95749664" y="2.54499984" z="4.79499817" />
					<vertex x="-6.96250153" y="2.54499984" z="4.79299927" />
					<vertex x="-7.66049957" y="2.52100015" z="-3.66999817" />
					<vertex x="-7.65449524" y="2.5309999" z="-3.65599823" />
					<vertex x="-7.65049744" y="2.5309999" z="-3.66400146" />
					<vertex x="-6.95749664" y="2.54499984" z="4.79499817" />
					<vertex x="-6.96149445" y="2.53900027" z="4.80899811" />
					<vertex x="-6.95449829" y="2.53900027" z="4.81000519" />
					<vertex x="-0.658500671" y="2.5309999" z="8.45800018" />
					<vertex x="-0.649497986" y="2.52100015" z="8.47100067" />
					<vertex x="-0.649497986" y="2.5309999" z="8.45899963" />
					<vertex x="-0.649497986" y="2.52100015" z="8.47100067" />
					<vertex x="0.650505066" y="2.5309999" z="8.45899963" />
					<vertex x="-0.649497986" y="2.5309999" z="8.45899963" />
					<vertex x="6.94450378" y="2.49500012" z="4.85400391" />
					<vertex x="6.94550323" y="2.50900006" z="4.84600067" />
					<vertex x="6.9315033" y="2.49500012" z="4.852005" />
					<vertex x="-0.67150116" y="2.52100015" z="8.46700287" />
					<vertex x="-0.674499512" y="2.50900006" z="8.477005" />
					<vertex x="-0.662498474" y="2.50900006" z="8.48000336" />
					<vertex x="-7.65850067" y="2.5309999" z="-3.63800049" />
					<vertex x="-7.65850067" y="2.5309999" z="-3.6289978" />
					<vertex x="-7.64450073" y="2.53900027" z="-3.62999725" />
					<vertex x="-6.95749664" y="2.54499984" z="4.79499817" />
					<vertex x="-6.95449829" y="2.53900027" z="4.81000519" />
					<vertex x="-6.95249939" y="2.54499984" z="4.79600525" />
					<vertex x="6.90950012" y="2.50900006" z="4.83499908" />
					<vertex x="5.77950287" y="2.49500012" z="4.19200134" />
					<vertex x="6.90550232" y="2.49500012" z="4.84200287" />
					<vertex x="-7.64450073" y="2.53900027" z="-3.62999725" />
					<vertex x="-7.64450073" y="2.53900027" z="-3.63700104" />
					<vertex x="-7.65850067" y="2.5309999" z="-3.63800049" />
					<vertex x="-6.94850159" y="2.54499984" z="4.79600525" />
					<vertex x="-6.94749451" y="2.53900027" z="4.81000519" />
					<vertex x="-6.94049835" y="2.53900027" z="4.81000519" />
					<vertex x="-6.94850159" y="2.54499984" z="4.79600525" />
					<vertex x="-6.95249939" y="2.54499984" z="4.79600525" />
					<vertex x="-6.94749451" y="2.53900027" z="4.81000519" />
					<vertex x="-6.95449829" y="2.53900027" z="4.81000519" />
					<vertex x="-6.94749451" y="2.53900027" z="4.81000519" />
					<vertex x="-6.95249939" y="2.54499984" z="4.79600525" />
					<vertex x="-7.65850067" y="2.5309999" z="-3.6289978" />
					<vertex x="-7.65650177" y="2.5309999" z="-3.61999512" />
					<vertex x="-7.64450073" y="2.53900027" z="-3.62999725" />
					<vertex x="6.90250397" y="2.48100019" z="4.84799957" />
					<vertex x="6.90050507" y="2.46599984" z="4.85099792" />
					<vertex x="6.914505" y="2.46599984" z="4.85700226" />
					<vertex x="-0.662498474" y="2.50900006" z="8.48000336" />
					<vertex x="-0.660499573" y="2.52100015" z="8.47000122" />
					<vertex x="-0.67150116" y="2.52100015" z="8.46700287" />
					<vertex x="-6.94049835" y="2.53900027" z="4.81000519" />
					<vertex x="-6.9434967" y="2.54499984" z="4.79499817" />
					<vertex x="-6.94850159" y="2.54499984" z="4.79600525" />
					<vertex x="-0.660499573" y="2.52100015" z="8.47000122" />
					<vertex x="-0.662498474" y="2.50900006" z="8.48000336" />
					<vertex x="-0.649497986" y="2.50900006" z="8.48100281" />
					<vertex x="6.90250397" y="2.48100019" z="4.84799957" />
					<vertex x="6.914505" y="2.46599984" z="4.85700226" />
					<vertex x="6.91550446" y="2.48100019" z="4.85400391" />
					<vertex x="-6.9434967" y="2.54499984" z="4.79499817" />
					<vertex x="-6.94049835" y="2.53900027" z="4.81000519" />
					<vertex x="-6.93349457" y="2.53900027" z="4.80799866" />
					<vertex x="-7.64450073" y="2.53900027" z="-3.62999725" />
					<vertex x="-7.65650177" y="2.5309999" z="-3.61999512" />
					<vertex x="-7.64350128" y="2.53900027" z="-3.6230011" />
					<vertex x="6.9315033" y="2.49500012" z="4.852005" />
					<vertex x="6.91750336" y="2.49500012" z="4.84799957" />
					<vertex x="6.92950439" y="2.48100019" z="4.85800171" />
					<vertex x="6.91550446" y="2.48100019" z="4.85400391" />
					<vertex x="6.92950439" y="2.48100019" z="4.85800171" />
					<vertex x="6.91750336" y="2.49500012" z="4.84799957" />
					<vertex x="-0.662498474" y="2.50900006" z="8.48000336" />
					<vertex x="-0.649497986" y="2.49500012" z="8.48899841" />
					<vertex x="-0.649497986" y="2.50900006" z="8.48100281" />
					<vertex x="6.9315033" y="2.49500012" z="4.852005" />
					<vertex x="6.92950439" y="2.48100019" z="4.85800171" />
					<vertex x="6.94450378" y="2.48100019" z="4.86000061" />
					<vertex x="-7.65650177" y="2.5309999" z="-3.61999512" />
					<vertex x="-7.65349579" y="2.5309999" z="-3.61100006" />
					<vertex x="-7.64350128" y="2.53900027" z="-3.6230011" />
					<vertex x="-0.660499573" y="2.52100015" z="8.47000122" />
					<vertex x="-0.649497986" y="2.50900006" z="8.48100281" />
					<vertex x="-0.649497986" y="2.52100015" z="8.47100067" />
					<vertex x="6.9315033" y="2.49500012" z="4.852005" />
					<vertex x="6.94450378" y="2.48100019" z="4.86000061" />
					<vertex x="6.94450378" y="2.49500012" z="4.85400391" />
					<vertex x="-7.64149475" y="2.53900027" z="-3.61599731" />
					<vertex x="-7.64350128" y="2.53900027" z="-3.6230011" />
					<vertex x="-7.65349579" y="2.5309999" z="-3.61100006" />
					<vertex x="6.94450378" y="2.49500012" z="4.85400391" />
					<vertex x="6.94450378" y="2.48100019" z="4.86000061" />
					<vertex x="6.95850372" y="2.49500012" z="4.85400391" />
					<vertex x="6.95950317" y="2.48100019" z="4.86000061" />
					<vertex x="6.95850372" y="2.49500012" z="4.85400391" />
					<vertex x="6.94450378" y="2.48100019" z="4.86000061" />
					<vertex x="-6.93849945" y="2.54499984" z="4.79399872" />
					<vertex x="-6.9434967" y="2.54499984" z="4.79499817" />
					<vertex x="-6.93349457" y="2.53900027" z="4.80799866" />
					<vertex x="-7.65449524" y="2.5309999" z="-3.65599823" />
					<vertex x="-7.66049957" y="2.52100015" z="-3.66999817" />
					<vertex x="-7.66549683" y="2.52100015" z="-3.65999603" />
					<vertex x="-7.66549683" y="2.52100015" z="-3.65999603" />
					<vertex x="-7.66849518" y="2.52100015" z="-3.65000153" />
					<vertex x="-7.65449524" y="2.5309999" z="-3.65599823" />
					<vertex x="-7.00049591" y="2.5309999" z="4.79499817" />
					<vertex x="-6.99549866" y="2.5309999" z="4.80200195" />
					<vertex x="-6.98849487" y="2.53900027" z="4.78800201" />
					<vertex x="-0.674499512" y="2.50900006" z="8.477005" />
					<vertex x="-0.677497864" y="2.49500012" z="8.48500061" />
					<vertex x="-0.663497925" y="2.49500012" z="8.48799896" />
					<vertex x="-0.677497864" y="2.49500012" z="8.48500061" />
					<vertex x="-0.664497375" y="2.48100019" z="8.4940033" />
					<vertex x="-0.663497925" y="2.49500012" z="8.48799896" />
					<vertex x="6.91550446" y="2.48100019" z="4.85400391" />
					<vertex x="6.92950439" y="2.46599984" z="4.86199951" />
					<vertex x="6.92950439" y="2.48100019" z="4.85800171" />
					<vertex x="6.91550446" y="2.48100019" z="4.85400391" />
					<vertex x="6.914505" y="2.46599984" z="4.85700226" />
					<vertex x="6.92950439" y="2.46599984" z="4.86199951" />
					<vertex x="-7.65449524" y="2.5309999" z="-3.65599823" />
					<vertex x="-7.66849518" y="2.52100015" z="-3.65000153" />
					<vertex x="-7.65750122" y="2.5309999" z="-3.64699554" />
					<vertex x="-0.662498474" y="2.50900006" z="8.48000336" />
					<vertex x="-0.674499512" y="2.50900006" z="8.477005" />
					<vertex x="-0.663497925" y="2.49500012" z="8.48799896" />
					<vertex x="6.92950439" y="2.48100019" z="4.85800171" />
					<vertex x="6.92950439" y="2.46599984" z="4.86199951" />
					<vertex x="6.94450378" y="2.48100019" z="4.86000061" />
					<vertex x="6.94450378" y="2.46599984" z="4.86399841" />
					<vertex x="6.94450378" y="2.48100019" z="4.86000061" />
					<vertex x="6.92950439" y="2.46599984" z="4.86199951" />
					<vertex x="-0.649497986" y="2.49500012" z="8.48899841" />
					<vertex x="-0.662498474" y="2.50900006" z="8.48000336" />
					<vertex x="-0.663497925" y="2.49500012" z="8.48799896" />
					<vertex x="-7.65750122" y="2.5309999" z="-3.64699554" />
					<vertex x="-7.67050171" y="2.52100015" z="-3.63899994" />
					<vertex x="-7.65850067" y="2.5309999" z="-3.63800049" />
					<vertex x="6.94450378" y="2.48100019" z="4.86000061" />
					<vertex x="6.94450378" y="2.46599984" z="4.86399841" />
					<vertex x="6.95950317" y="2.46599984" z="4.86299896" />
					<vertex x="-6.98849487" y="2.53900027" z="4.78800201" />
					<vertex x="-6.99549866" y="2.5309999" z="4.80200195" />
					<vertex x="-6.98449707" y="2.53900027" z="4.79399872" />
					<vertex x="6.94450378" y="2.46599984" z="4.86399841" />
					<vertex x="6.96050262" y="2.45000005" z="4.86499786" />
					<vertex x="6.95950317" y="2.46599984" z="4.86299896" />
					<vertex x="-7.66849518" y="2.52100015" z="-3.65000153" />
					<vertex x="-7.67050171" y="2.52100015" z="-3.63899994" />
					<vertex x="-7.65750122" y="2.5309999" z="-3.64699554" />
					<vertex x="-6.99549866" y="2.5309999" z="4.80200195" />
					<vertex x="-6.98849487" y="2.5309999" z="4.80899811" />
					<vertex x="-6.98449707" y="2.53900027" z="4.79399872" />
					<vertex x="6.94450378" y="2.45000005" z="4.86499786" />
					<vertex x="6.96050262" y="2.45000005" z="4.86499786" />
					<vertex x="6.94450378" y="2.46599984" z="4.86399841" />
					<vertex x="-7.67050171" y="2.52100015" z="-3.63899994" />
					<vertex x="-7.66949463" y="2.52100015" z="-3.6269989" />
					<vertex x="-7.65850067" y="2.5309999" z="-3.63800049" />
					<vertex x="6.94450378" y="2.48100019" z="4.86000061" />
					<vertex x="6.95950317" y="2.46599984" z="4.86299896" />
					<vertex x="6.95950317" y="2.48100019" z="4.86000061" />
					<vertex x="-7.00049591" y="2.5309999" z="4.79499817" />
					<vertex x="-7.00450134" y="2.52100015" z="4.81000519" />
					<vertex x="-6.99549866" y="2.5309999" z="4.80200195" />
					<vertex x="-7.65850067" y="2.5309999" z="-3.6289978" />
					<vertex x="-7.65850067" y="2.5309999" z="-3.63800049" />
					<vertex x="-7.66949463" y="2.52100015" z="-3.6269989" />
					<vertex x="6.90050507" y="2.46599984" z="4.85099792" />
					<vertex x="6.91350555" y="2.45000005" z="4.85900116" />
					<vertex x="6.914505" y="2.46599984" z="4.85700226" />
					<vertex x="-0.663497925" y="2.49500012" z="8.48799896" />
					<vertex x="-0.664497375" y="2.48100019" z="8.4940033" />
					<vertex x="-0.649497986" y="2.48100019" z="8.49500275" />
					<vertex x="-7.65650177" y="2.5309999" z="-3.61999512" />
					<vertex x="-7.65850067" y="2.5309999" z="-3.6289978" />
					<vertex x="-7.66749573" y="2.52100015" z="-3.61699677" />
					<vertex x="-0.663497925" y="2.49500012" z="8.48799896" />
					<vertex x="-0.649497986" y="2.48100019" z="8.49500275" />
					<vertex x="-0.649497986" y="2.49500012" z="8.48899841" />
					<vertex x="6.90050507" y="2.46599984" z="4.85099792" />
					<vertex x="6.89950562" y="2.45000005" z="4.852005" />
					<vertex x="6.91350555" y="2.45000005" z="4.85900116" />
					<vertex x="-7.66949463" y="2.52100015" z="-3.6269989" />
					<vertex x="-7.66749573" y="2.52100015" z="-3.61699677" />
					<vertex x="-7.65850067" y="2.5309999" z="-3.6289978" />
					<vertex x="-6.98049927" y="2.53900027" z="4.7990036" />
					<vertex x="-6.98149872" y="2.5309999" z="4.81400299" />
					<vertex x="-6.97449493" y="2.53900027" z="4.8030014" />
					<vertex x="-0.649497986" y="2.48100019" z="8.49500275" />
					<vertex x="0.650505066" y="2.48100019" z="8.49500275" />
					<vertex x="-0.649497986" y="2.49500012" z="8.48899841" />
					<vertex x="6.914505" y="2.46599984" z="4.85700226" />
					<vertex x="6.91350555" y="2.45000005" z="4.85900116" />
					<vertex x="6.92850494" y="2.45000005" z="4.86299896" />
					<vertex x="-0.678497314" y="2.48100019" z="8.48999786" />
					<vertex x="-0.680496216" y="2.46599984" z="8.4940033" />
					<vertex x="-0.664497375" y="2.46599984" z="8.4980011" />
					<vertex x="-7.01950073" y="2.50900006" z="-4.80099487" />
					<vertex x="-7.66949463" y="2.50900006" z="-3.67499542" />
					<vertex x="-7.66049957" y="2.52100015" z="-3.66999817" />
					<vertex x="-6.98049927" y="2.53900027" z="4.7990036" />
					<vertex x="-6.98849487" y="2.5309999" z="4.80899811" />
					<vertex x="-6.98149872" y="2.5309999" z="4.81400299" />
					<vertex x="6.914505" y="2.46599984" z="4.85700226" />
					<vertex x="6.92850494" y="2.45000005" z="4.86299896" />
					<vertex x="6.92950439" y="2.46599984" z="4.86199951" />
					<vertex x="-6.97449493" y="2.53900027" z="4.8030014" />
					<vertex x="-6.98149872" y="2.5309999" z="4.81400299" />
					<vertex x="-6.97349548" y="2.5309999" z="4.81900024" />
					<vertex x="-0.664497375" y="2.46599984" z="8.4980011" />
					<vertex x="-0.664497375" y="2.48100019" z="8.4940033" />
					<vertex x="-0.678497314" y="2.48100019" z="8.48999786" />
					<vertex x="-7.66549683" y="2.52100015" z="-3.65999603" />
					<vertex x="-7.66049957" y="2.52100015" z="-3.66999817" />
					<vertex x="-7.67549896" y="2.50900006" z="-3.66400146" />
					<vertex x="-0.664497375" y="2.46599984" z="8.4980011" />
					<vertex x="-0.649497986" y="2.46599984" z="8.49900055" />
					<vertex x="-0.649497986" y="2.48100019" z="8.49500275" />
					<vertex x="-0.664497375" y="2.46599984" z="8.4980011" />
					<vertex x="-0.649497986" y="2.48100019" z="8.49500275" />
					<vertex x="-0.664497375" y="2.48100019" z="8.4940033" />
					<vertex x="-0.649497986" y="2.46599984" z="8.49900055" />
					<vertex x="0.650505066" y="2.48100019" z="8.49500275" />
					<vertex x="-0.649497986" y="2.48100019" z="8.49500275" />
					<vertex x="-7.66949463" y="2.50900006" z="-3.67499542" />
					<vertex x="-7.67549896" y="2.50900006" z="-3.66400146" />
					<vertex x="-7.66049957" y="2.52100015" z="-3.66999817" />
					<vertex x="-0.665496826" y="2.45000005" z="8.49900055" />
					<vertex x="-0.664497375" y="2.46599984" z="8.4980011" />
					<vertex x="-0.680496216" y="2.46599984" z="8.4940033" />
					<vertex x="-7.66549683" y="2.52100015" z="-3.65999603" />
					<vertex x="-7.67549896" y="2.50900006" z="-3.66400146" />
					<vertex x="-7.67849731" y="2.50900006" z="-3.65200043" />
					<vertex x="-0.680496216" y="2.46599984" z="8.4940033" />
					<vertex x="-0.680496216" y="2.45000005" z="8.49500275" />
					<vertex x="-0.665496826" y="2.45000005" z="8.49900055" />
					<vertex x="-7.67549896" y="2.50900006" z="-3.66400146" />
					<vertex x="-7.68650055" y="2.49500012" z="-3.65299988" />
					<vertex x="-7.67849731" y="2.50900006" z="-3.65200043" />
					<vertex x="-6.97449493" y="2.53900027" z="4.8030014" />
					<vertex x="-6.97349548" y="2.5309999" z="4.81900024" />
					<vertex x="-6.96849823" y="2.53900027" z="4.80699921" />
					<vertex x="-0.664497375" y="2.46599984" z="8.4980011" />
					<vertex x="-0.665496826" y="2.45000005" z="8.49900055" />
					<vertex x="-0.649497986" y="2.45000005" z="8.5" />
					<vertex x="-0.664497375" y="2.46599984" z="8.4980011" />
					<vertex x="-0.649497986" y="2.45000005" z="8.5" />
					<vertex x="-0.649497986" y="2.46599984" z="8.49900055" />
					<vertex x="-7.66549683" y="2.52100015" z="-3.65999603" />
					<vertex x="-7.67849731" y="2.50900006" z="-3.65200043" />
					<vertex x="-7.66849518" y="2.52100015" z="-3.65000153" />
					<vertex x="-0.649497986" y="-1.54999995" z="7" />
					<vertex x="-0.0600280762" y="2.45000005" z="7" />
					<vertex x="-0.0600280762" y="-1.54999995" z="7" />
					<vertex x="-0.677497864" y="2.54499984" z="8.41400146" />
					<vertex x="-0.663497925" y="2.54900002" z="8.40700531" />
					<vertex x="-0.664497375" y="2.54900002" z="8.40499878" />
					<vertex x="-0.664497375" y="2.54900002" z="8.40499878" />
					<vertex x="-0.678497314" y="2.54499984" z="8.41000366" />
					<vertex x="-0.677497864" y="2.54499984" z="8.41400146" />
					<vertex x="-7.67849731" y="2.50900006" z="-3.65200043" />
					<vertex x="-7.68049622" y="2.50900006" z="-3.63899994" />
					<vertex x="-7.66849518" y="2.52100015" z="-3.65000153" />
					<vertex x="-0.674499512" y="2.54499984" z="8.41799927" />
					<vertex x="-0.663497925" y="2.54900002" z="8.40700531" />
					<vertex x="-0.677497864" y="2.54499984" z="8.41400146" />
					<vertex x="-6.96149445" y="2.53900027" z="4.80899811" />
					<vertex x="-6.95549774" y="2.5309999" z="4.82400513" />
					<vertex x="-6.95449829" y="2.53900027" z="4.81000519" />
					<vertex x="-7.66849518" y="2.52100015" z="-3.65000153" />
					<vertex x="-7.68049622" y="2.50900006" z="-3.63899994" />
					<vertex x="-7.67050171" y="2.52100015" z="-3.63899994" />
					<vertex x="-0.0600280762" y="2.45000005" z="7" />
					<vertex x="-0.649497986" y="-1.54999995" z="7" />
					<vertex x="-0.649497986" y="2.45000005" z="7" />
					<vertex x="-7.67050171" y="2.52100015" z="-3.63899994" />
					<vertex x="-7.68049622" y="2.50900006" z="-3.62599945" />
					<vertex x="-7.66949463" y="2.52100015" z="-3.6269989" />
					<vertex x="-0.663497925" y="2.54900002" z="8.40700531" />
					<vertex x="-0.674499512" y="2.54499984" z="8.41799927" />
					<vertex x="-0.662498474" y="2.54900002" z="8.40900421" />
					<vertex x="-6.96149445" y="2.53900027" z="4.80899811" />
					<vertex x="-6.96450043" y="2.5309999" z="4.8219986" />
					<vertex x="-6.95549774" y="2.5309999" z="4.82400513" />
					<vertex x="-7.68049622" y="2.50900006" z="-3.63899994" />
					<vertex x="-7.68049622" y="2.50900006" z="-3.62599945" />
					<vertex x="-7.67050171" y="2.52100015" z="-3.63899994" />
					<vertex x="-6.95549774" y="2.5309999" z="4.82400513" />
					<vertex x="-6.94649506" y="2.5309999" z="4.82400513" />
					<vertex x="-6.94749451" y="2.53900027" z="4.81000519" />
					<vertex x="-6.95549774" y="2.5309999" z="4.82400513" />
					<vertex x="-6.94749451" y="2.53900027" z="4.81000519" />
					<vertex x="-6.95449829" y="2.53900027" z="4.81000519" />
					<vertex x="-0.674499512" y="2.54499984" z="8.41799927" />
					<vertex x="-0.67150116" y="2.54499984" z="8.4220047" />
					<vertex x="-0.662498474" y="2.54900002" z="8.40900421" />
					<vertex x="-7.68049622" y="2.50900006" z="-3.62599945" />
					<vertex x="-7.67749786" y="2.50900006" z="-3.61399841" />
					<vertex x="-7.66949463" y="2.52100015" z="-3.6269989" />
					<vertex x="-6.94749451" y="2.53900027" z="4.81000519" />
					<vertex x="-6.94649506" y="2.5309999" z="4.82400513" />
					<vertex x="-6.9375" y="2.5309999" z="4.82299805" />
					<vertex x="-0.689498901" y="2.53900027" z="8.42100525" />
					<vertex x="-0.677497864" y="2.54499984" z="8.41400146" />
					<vertex x="-0.678497314" y="2.54499984" z="8.41000366" />
					<vertex x="-0.677497864" y="2.54499984" z="8.41400146" />
					<vertex x="-0.686500549" y="2.53900027" z="8.42700195" />
					<vertex x="-0.674499512" y="2.54499984" z="8.41799927" />
					<vertex x="-0.689498901" y="2.53900027" z="8.42100525" />
					<vertex x="-0.686500549" y="2.53900027" z="8.42700195" />
					<vertex x="-0.677497864" y="2.54499984" z="8.41400146" />
					<vertex x="-7.66949463" y="2.52100015" z="-3.6269989" />
					<vertex x="-7.67749786" y="2.50900006" z="-3.61399841" />
					<vertex x="-7.66749573" y="2.52100015" z="-3.61699677" />
					<vertex x="-0.692497253" y="2.53900027" z="8.41400146" />
					<vertex x="-0.678497314" y="2.54499984" z="8.41000366" />
					<vertex x="-0.680496216" y="2.54499984" z="8.40499878" />
					<vertex x="-0.680496216" y="2.54499984" z="8.40499878" />
					<vertex x="-0.694496155" y="2.53900027" z="8.40700531" />
					<vertex x="-0.692497253" y="2.53900027" z="8.41400146" />
					<vertex x="-0.692497253" y="2.53900027" z="8.41400146" />
					<vertex x="-0.689498901" y="2.53900027" z="8.42100525" />
					<vertex x="-0.678497314" y="2.54499984" z="8.41000366" />
					<vertex x="-7.66949463" y="2.50900006" z="-3.67499542" />
					<vertex x="-7.68249512" y="2.49500012" z="-3.66699982" />
					<vertex x="-7.67549896" y="2.50900006" z="-3.66400146" />
					<vertex x="-6.94049835" y="2.53900027" z="4.81000519" />
					<vertex x="-6.94749451" y="2.53900027" z="4.81000519" />
					<vertex x="-6.9375" y="2.5309999" z="4.82299805" />
					<vertex x="-7.68249512" y="2.49500012" z="-3.66699982" />
					<vertex x="-7.68650055" y="2.49500012" z="-3.65299988" />
					<vertex x="-7.67549896" y="2.50900006" z="-3.66400146" />
					<vertex x="-7.67849731" y="2.50900006" z="-3.65200043" />
					<vertex x="-7.68650055" y="2.49500012" z="-3.65299988" />
					<vertex x="-7.68049622" y="2.50900006" z="-3.63899994" />
					<vertex x="-7.68849945" y="2.49500012" z="-3.63999939" />
					<vertex x="-7.68849945" y="2.49500012" z="-3.62599945" />
					<vertex x="-7.68049622" y="2.50900006" z="-3.63899994" />
					<vertex x="-7.68049622" y="2.50900006" z="-3.62599945" />
					<vertex x="-7.68049622" y="2.50900006" z="-3.63899994" />
					<vertex x="-7.68849945" y="2.49500012" z="-3.62599945" />
					<vertex x="-7.68049622" y="2.50900006" z="-3.62599945" />
					<vertex x="-7.6855011" y="2.49500012" z="-3.61199951" />
					<vertex x="-7.67749786" y="2.50900006" z="-3.61399841" />
					<vertex x="-7.01950073" y="2.50900006" z="-4.80099487" />
					<vertex x="-7.02649689" y="2.49500012" z="-4.80500031" />
					<vertex x="-7.66949463" y="2.50900006" z="-3.67499542" />
					<vertex x="-7.67649841" y="2.49500012" z="-3.67900085" />
					<vertex x="-7.68249512" y="2.49500012" z="-3.66699982" />
					<vertex x="-7.66949463" y="2.50900006" z="-3.67499542" />
					<vertex x="-6.98849487" y="2.5309999" z="4.80899811" />
					<vertex x="-6.99549866" y="2.5309999" z="4.80200195" />
					<vertex x="-6.99649811" y="2.52100015" z="4.81800079" />
					<vertex x="-7.00450134" y="2.52100015" z="4.81000519" />
					<vertex x="-6.99649811" y="2.52100015" z="4.81800079" />
					<vertex x="-6.99549866" y="2.5309999" z="4.80200195" />
					<vertex x="0.745498657" y="-1.54999995" z="7.06900024" />
					<vertex x="0.739501953" y="-1.54999995" z="7.05500031" />
					<vertex x="0.745498657" y="2.45000005" z="7.06900024" />
					<vertex x="-6.98849487" y="2.5309999" z="4.80899811" />
					<vertex x="-6.98849487" y="2.52100015" z="4.82400513" />
					<vertex x="-6.98149872" y="2.5309999" z="4.81400299" />
					<vertex x="-6.98849487" y="2.5309999" z="4.80899811" />
					<vertex x="-6.99649811" y="2.52100015" z="4.81800079" />
					<vertex x="-6.98849487" y="2.52100015" z="4.82400513" />
					<vertex x="-7.68849945" y="2.49500012" z="-3.63999939" />
					<vertex x="-7.68049622" y="2.50900006" z="-3.63899994" />
					<vertex x="-7.68650055" y="2.49500012" z="-3.65299988" />
					<vertex x="-6.97850037" y="2.52100015" z="4.83000183" />
					<vertex x="-6.98149872" y="2.5309999" z="4.81400299" />
					<vertex x="-6.98849487" y="2.52100015" z="4.82400513" />
					<vertex x="0.749504089" y="2.45000005" z="7.08399963" />
					<vertex x="0.749504089" y="-1.54999995" z="7.08399963" />
					<vertex x="0.745498657" y="2.45000005" z="7.06900024" />
					<vertex x="0.739501953" y="2.45000005" z="7.05500031" />
					<vertex x="0.745498657" y="2.45000005" z="7.06900024" />
					<vertex x="0.739501953" y="-1.54999995" z="7.05500031" />
					<vertex x="-7.68849945" y="2.49500012" z="-3.62599945" />
					<vertex x="-7.6855011" y="2.49500012" z="-3.61199951" />
					<vertex x="-7.68049622" y="2.50900006" z="-3.62599945" />
					<vertex x="0.739501953" y="-1.54999995" z="7.05500031" />
					<vertex x="0.731498718" y="2.45000005" z="7.04100037" />
					<vertex x="0.739501953" y="2.45000005" z="7.05500031" />
					<vertex x="-6.98249817" y="2.50900006" z="4.83900452" />
					<vertex x="-6.97850037" y="2.52100015" z="4.83000183" />
					<vertex x="-6.98849487" y="2.52100015" z="4.82400513" />
					<vertex x="-7.67649841" y="2.49500012" z="-3.67900085" />
					<vertex x="-7.68249512" y="2.48100019" z="-3.68199921" />
					<vertex x="-7.68849945" y="2.48100019" z="-3.66899872" />
					<vertex x="-6.97850037" y="2.52100015" z="4.83000183" />
					<vertex x="-6.97349548" y="2.5309999" z="4.81900024" />
					<vertex x="-6.98149872" y="2.5309999" z="4.81400299" />
					<vertex x="0.75050354" y="2.45000005" z="7.09999847" />
					<vertex x="0.749504089" y="-1.54999995" z="7.08399963" />
					<vertex x="0.749504089" y="2.45000005" z="7.08399963" />
					<vertex x="-7.6855011" y="2.46599984" z="-3.68399811" />
					<vertex x="-7.6914978" y="2.46599984" z="-3.66999817" />
					<vertex x="-7.68249512" y="2.48100019" z="-3.68199921" />
					<vertex x="-7.68249512" y="2.48100019" z="-3.68199921" />
					<vertex x="-7.6914978" y="2.46599984" z="-3.66999817" />
					<vertex x="-7.68849945" y="2.48100019" z="-3.66899872" />
					<vertex x="-7.67649841" y="2.49500012" z="-3.67900085" />
					<vertex x="-7.68849945" y="2.48100019" z="-3.66899872" />
					<vertex x="-7.68249512" y="2.49500012" z="-3.66699982" />
					<vertex x="0.731498718" y="2.45000005" z="7.04100037" />
					<vertex x="0.739501953" y="-1.54999995" z="7.05500031" />
					<vertex x="0.731498718" y="-1.54999995" z="7.04100037" />
					<vertex x="-6.97349548" y="2.5309999" z="4.81900024" />
					<vertex x="-6.97850037" y="2.52100015" z="4.83000183" />
					<vertex x="-6.96749878" y="2.52100015" z="4.83300018" />
					<vertex x="0.731498718" y="-1.54999995" z="7.04100037" />
					<vertex x="0.721504211" y="-1.54999995" z="7.02899933" />
					<vertex x="0.731498718" y="2.45000005" z="7.04100037" />
					<vertex x="-6.96450043" y="2.5309999" z="4.8219986" />
					<vertex x="-6.97349548" y="2.5309999" z="4.81900024" />
					<vertex x="-6.96749878" y="2.52100015" z="4.83300018" />
					<vertex x="-7.68650055" y="2.49500012" z="-3.65299988" />
					<vertex x="-7.68249512" y="2.49500012" z="-3.66699982" />
					<vertex x="-7.69249725" y="2.48100019" z="-3.65499878" />
					<vertex x="-7.68849945" y="2.48100019" z="-3.66899872" />
					<vertex x="-7.69249725" y="2.48100019" z="-3.65499878" />
					<vertex x="-7.68249512" y="2.49500012" z="-3.66699982" />
					<vertex x="-7.69249725" y="2.48100019" z="-3.65499878" />
					<vertex x="-7.69449615" y="2.48100019" z="-3.63999939" />
					<vertex x="-7.68650055" y="2.49500012" z="-3.65299988" />
					<vertex x="-0.737495422" y="2.49500012" z="-7.08599854" />
					<vertex x="-0.73449707" y="2.49500012" z="-7.0719986" />
					<vertex x="-0.729499817" y="2.50900006" z="-7.08699799" />
					<vertex x="-6.96450043" y="2.5309999" z="4.8219986" />
					<vertex x="-6.96749878" y="2.52100015" z="4.83300018" />
					<vertex x="-6.95749664" y="2.52100015" z="4.83499908" />
					<vertex x="-0.667495728" y="2.54499984" z="-7.07499695" />
					<vertex x="-0.658500671" y="2.54900002" z="-7.08699799" />
					<vertex x="-0.660499573" y="2.54900002" z="-7.08899689" />
					<vertex x="-0.663497925" y="2.54499984" z="-7.0719986" />
					<vertex x="-0.65650177" y="2.54900002" z="-7.08599854" />
					<vertex x="-0.658500671" y="2.54900002" z="-7.08699799" />
					<vertex x="0.0610351562" y="-1.54999995" z="7" />
					<vertex x="0.0364990234" y="-1.54999995" z="7.0012207" />
					<vertex x="0.0610351562" y="2.45000005" z="7" />
					<vertex x="-6.96450043" y="2.5309999" z="4.8219986" />
					<vertex x="-6.95749664" y="2.52100015" z="4.83499908" />
					<vertex x="-6.95549774" y="2.5309999" z="4.82400513" />
					<vertex x="-0.663497925" y="2.54499984" z="-7.0719986" />
					<vertex x="-0.658500671" y="2.54900002" z="-7.08699799" />
					<vertex x="-0.667495728" y="2.54499984" z="-7.07499695" />
					<vertex x="-0.663497925" y="2.54499984" z="-7.0719986" />
					<vertex x="-0.659500122" y="2.54499984" z="-7.07099915" />
					<vertex x="-0.65650177" y="2.54900002" z="-7.08599854" />
					<vertex x="-6.95549774" y="2.5309999" z="4.82400513" />
					<vertex x="-6.94549561" y="2.52100015" z="4.83599854" />
					<vertex x="-6.94649506" y="2.5309999" z="4.82400513" />
					<vertex x="-0.663497925" y="2.54499984" z="-7.0719986" />
					<vertex x="-0.663497925" y="2.53900027" z="-7.05699921" />
					<vertex x="-0.659500122" y="2.54499984" z="-7.07099915" />
					<vertex x="-0.659500122" y="2.54499984" z="-7.07099915" />
					<vertex x="-0.654495239" y="2.54900002" z="-7.08499908" />
					<vertex x="-0.65650177" y="2.54900002" z="-7.08599854" />
					<vertex x="-0.649497986" y="2.54499984" z="-7.06900024" />
					<vertex x="-0.649497986" y="2.54900002" z="-7.08399963" />
					<vertex x="-0.651496887" y="2.54900002" z="-7.08499908" />
					<vertex x="-6.95749664" y="2.52100015" z="4.83499908" />
					<vertex x="-6.94549561" y="2.52100015" z="4.83599854" />
					<vertex x="-6.95549774" y="2.5309999" z="4.82400513" />
					<vertex x="-6.94549561" y="2.52100015" z="4.83599854" />
					<vertex x="-6.93450165" y="2.52100015" z="4.83399963" />
					<vertex x="-6.94649506" y="2.5309999" z="4.82400513" />
					<vertex x="-0.651496887" y="2.54900002" z="-7.08499908" />
					<vertex x="-0.654495239" y="2.54499984" z="-7.06900024" />
					<vertex x="-0.649497986" y="2.54499984" z="-7.06900024" />
					<vertex x="-0.654495239" y="2.54900002" z="-7.08499908" />
					<vertex x="-0.654495239" y="2.54499984" z="-7.06900024" />
					<vertex x="-0.651496887" y="2.54900002" z="-7.08499908" />
					<vertex x="-6.94649506" y="2.5309999" z="4.82400513" />
					<vertex x="-6.93450165" y="2.52100015" z="4.83399963" />
					<vertex x="-6.9375" y="2.5309999" z="4.82299805" />
					<vertex x="-0.659500122" y="2.54499984" z="-7.07099915" />
					<vertex x="-0.654495239" y="2.54499984" z="-7.06900024" />
					<vertex x="-0.654495239" y="2.54900002" z="-7.08499908" />
					<vertex x="-0.667495728" y="2.54499984" z="-7.07499695" />
					<vertex x="-0.670501709" y="2.53900027" z="-7.05999756" />
					<vertex x="-0.663497925" y="2.54499984" z="-7.0719986" />
					<vertex x="-7.00450134" y="2.52100015" z="4.81000519" />
					<vertex x="-7.00349426" y="2.50900006" z="4.82500458" />
					<vertex x="-6.99649811" y="2.52100015" z="4.81800079" />
					<vertex x="-0.659500122" y="2.54499984" z="-7.07099915" />
					<vertex x="-0.663497925" y="2.53900027" z="-7.05699921" />
					<vertex x="-0.65650177" y="2.53900027" z="-7.05500031" />
					<vertex x="-0.659500122" y="2.54499984" z="-7.07099915" />
					<vertex x="-0.65650177" y="2.53900027" z="-7.05500031" />
					<vertex x="-0.654495239" y="2.54499984" z="-7.06900024" />
					<vertex x="-0.649497986" y="2.45000005" z="7" />
					<vertex x="-0.665496826" y="-1.54999995" z="7.00099945" />
					<vertex x="-0.665496826" y="2.45000005" z="7.00099945" />
					<vertex x="-0.665496826" y="-1.54999995" z="7.00099945" />
					<vertex x="-0.672996521" y="-1.54999995" z="7.00299835" />
					<vertex x="-0.665496826" y="2.45000005" z="7.00099945" />
					<vertex x="7.64749908" y="2.48100019" z="-3.55200195" />
					<vertex x="7.65950012" y="2.48100019" z="-3.56099701" />
					<vertex x="7.64450073" y="2.49500012" z="-3.55799866" />
					<vertex x="-0.663497925" y="2.53900027" z="-7.05699921" />
					<vertex x="-0.663497925" y="2.54499984" z="-7.0719986" />
					<vertex x="-0.670501709" y="2.53900027" z="-7.05999756" />
					<vertex x="-0.65650177" y="2.53900027" z="-7.05500031" />
					<vertex x="0.650505066" y="2.53900027" z="-7.05500031" />
					<vertex x="-0.649497986" y="2.54499984" z="-7.06900024" />
					<vertex x="-0.65650177" y="2.53900027" z="-7.05500031" />
					<vertex x="-0.649497986" y="2.54499984" z="-7.06900024" />
					<vertex x="-0.654495239" y="2.54499984" z="-7.06900024" />
					<vertex x="7.65950012" y="2.48100019" z="-3.56099701" />
					<vertex x="7.64749908" y="2.48100019" z="-3.55200195" />
					<vertex x="7.66149902" y="2.46599984" z="-3.55799866" />
					<vertex x="7.64849854" y="2.46599984" z="-3.54899597" />
					<vertex x="7.66149902" y="2.46599984" z="-3.55799866" />
					<vertex x="7.64749908" y="2.48100019" z="-3.55200195" />
					<vertex x="-0.670501709" y="2.53900027" z="-7.05999756" />
					<vertex x="-0.667495728" y="2.5309999" z="-7.04399872" />
					<vertex x="-0.663497925" y="2.53900027" z="-7.05699921" />
					<vertex x="-0.663497925" y="2.53900027" z="-7.05699921" />
					<vertex x="-0.667495728" y="2.5309999" z="-7.04399872" />
					<vertex x="-0.658500671" y="2.5309999" z="-7.04199982" />
					<vertex x="7.64950562" y="2.45000005" z="-3.54799652" />
					<vertex x="7.66149902" y="2.46599984" z="-3.55799866" />
					<vertex x="7.64849854" y="2.46599984" z="-3.54899597" />
					<vertex x="-0.65650177" y="2.53900027" z="-7.05500031" />
					<vertex x="-0.663497925" y="2.53900027" z="-7.05699921" />
					<vertex x="-0.658500671" y="2.5309999" z="-7.04199982" />
					<vertex x="6.92950439" y="2.46599984" z="4.86199951" />
					<vertex x="6.92850494" y="2.45000005" z="4.86299896" />
					<vertex x="6.94450378" y="2.45000005" z="4.86499786" />
					<vertex x="-0.649497986" y="2.5309999" z="-7.04100037" />
					<vertex x="-0.65650177" y="2.53900027" z="-7.05500031" />
					<vertex x="-0.658500671" y="2.5309999" z="-7.04199982" />
					<vertex x="6.94450378" y="2.45000005" z="4.86499786" />
					<vertex x="6.94450378" y="2.46599984" z="4.86399841" />
					<vertex x="6.92950439" y="2.46599984" z="4.86199951" />
					<vertex x="-0.667495728" y="2.5309999" z="-7.04399872" />
					<vertex x="-0.660499573" y="2.52100015" z="-7.02999878" />
					<vertex x="-0.658500671" y="2.5309999" z="-7.04199982" />
					<vertex x="-0.660499573" y="2.52100015" z="-7.02999878" />
					<vertex x="-0.667495728" y="2.5309999" z="-7.04399872" />
					<vertex x="-0.67150116" y="2.52100015" z="-7.03299713" />
					<vertex x="-0.658500671" y="2.5309999" z="-7.04199982" />
					<vertex x="-0.660499573" y="2.52100015" z="-7.02999878" />
					<vertex x="-0.649497986" y="2.52100015" z="-7.02899933" />
					<vertex x="6.90250397" y="2.48100019" z="4.84799957" />
					<vertex x="6.90550232" y="2.49500012" z="4.84200287" />
					<vertex x="5.77650452" y="2.48100019" z="4.19799805" />
					<vertex x="5.77950287" y="2.49500012" z="4.19200134" />
					<vertex x="5.77650452" y="2.48100019" z="4.19799805" />
					<vertex x="6.90550232" y="2.49500012" z="4.84200287" />
					<vertex x="5.77650452" y="2.48100019" z="4.19799805" />
					<vertex x="6.90050507" y="2.46599984" z="4.85099792" />
					<vertex x="6.90250397" y="2.48100019" z="4.84799957" />
					<vertex x="-0.658500671" y="2.5309999" z="-7.04199982" />
					<vertex x="-0.649497986" y="2.52100015" z="-7.02899933" />
					<vertex x="-0.649497986" y="2.5309999" z="-7.04100037" />
					<vertex x="-0.649497986" y="2.52100015" z="-7.02899933" />
					<vertex x="0.650505066" y="2.52100015" z="-7.02899933" />
					<vertex x="-0.649497986" y="2.5309999" z="-7.04100037" />
					<vertex x="-0.662498474" y="2.50900006" z="-7.01999664" />
					<vertex x="-0.67150116" y="2.52100015" z="-7.03299713" />
					<vertex x="-0.674499512" y="2.50900006" z="-7.022995" />
					<vertex x="6.52349854" y="-1.54999995" z="2.90299988" />
					<vertex x="6.5094986" y="-1.54999995" z="2.89600372" />
					<vertex x="6.52349854" y="2.45000005" z="2.90299988" />
					<vertex x="5.80149841" y="2.53900027" z="4.15399933" />
					<vertex x="6.92050171" y="2.5309999" z="4.81600189" />
					<vertex x="6.92649841" y="2.53900027" z="4.80400085" />
					<vertex x="-0.660499573" y="2.52100015" z="-7.02999878" />
					<vertex x="-0.67150116" y="2.52100015" z="-7.03299713" />
					<vertex x="-0.662498474" y="2.50900006" z="-7.01999664" />
					<vertex x="6.92050171" y="2.5309999" z="4.81600189" />
					<vertex x="5.79450226" y="2.5309999" z="4.16600037" />
					<vertex x="6.914505" y="2.52100015" z="4.82600403" />
					<vertex x="5.78850555" y="2.52100015" z="4.1760025" />
					<vertex x="5.78350067" y="2.50900006" z="4.18500519" />
					<vertex x="6.914505" y="2.52100015" z="4.82600403" />
					<vertex x="6.47850037" y="-1.54999995" z="2.88899994" />
					<vertex x="6.46350098" y="-1.54999995" z="2.88999939" />
					<vertex x="6.47850037" y="2.45000005" z="2.88899994" />
					<vertex x="-0.660499573" y="2.52100015" z="-7.02999878" />
					<vertex x="-0.662498474" y="2.50900006" z="-7.01999664" />
					<vertex x="-0.649497986" y="2.50900006" z="-7.01899719" />
					<vertex x="7.59950256" y="2.54999995" z="-3.63500214" />
					<vertex x="6.47350311" y="2.54999995" z="-2.98500061" />
					<vertex x="7.6075058" y="2.54900002" z="-3.6210022" />
					<vertex x="6.48149872" y="2.54900002" z="-2.97100067" />
					<vertex x="6.48950195" y="2.54499984" z="-2.95800018" />
					<vertex x="7.6075058" y="2.54900002" z="-3.6210022" />
					<vertex x="-0.660499573" y="2.52100015" z="-7.02999878" />
					<vertex x="-0.649497986" y="2.50900006" z="-7.01899719" />
					<vertex x="-0.649497986" y="2.52100015" z="-7.02899933" />
					<vertex x="-0.649497986" y="2.50900006" z="-7.01899719" />
					<vertex x="0.650505066" y="2.52100015" z="-7.02899933" />
					<vertex x="-0.649497986" y="2.52100015" z="-7.02899933" />
					<vertex x="-0.662498474" y="2.50900006" z="-7.01999664" />
					<vertex x="-0.674499512" y="2.50900006" z="-7.022995" />
					<vertex x="-0.663497925" y="2.49500012" z="-7.01200104" />
					<vertex x="6.47850037" y="-1.54999995" z="2.88899994" />
					<vertex x="6.47850037" y="2.45000005" z="2.88899994" />
					<vertex x="6.49449921" y="2.45000005" z="2.89199829" />
					<vertex x="-0.663497925" y="2.49500012" z="-7.01200104" />
					<vertex x="-0.649497986" y="2.49500012" z="-7.01100159" />
					<vertex x="-0.662498474" y="2.50900006" z="-7.01999664" />
					<vertex x="-0.744499207" y="2.45000005" z="7.06900024" />
					<vertex x="-0.748497009" y="-1.54999995" z="7.08399963" />
					<vertex x="-0.748497009" y="2.45000005" z="7.08399963" />
					<vertex x="6.51450348" y="2.50900006" z="-2.91500092" />
					<vertex x="7.64450073" y="2.49500012" z="-3.55799866" />
					<vertex x="7.64050293" y="2.50900006" z="-3.56499481" />
					<vertex x="-0.662498474" y="2.50900006" z="-7.01999664" />
					<vertex x="-0.649497986" y="2.49500012" z="-7.01100159" />
					<vertex x="-0.649497986" y="2.50900006" z="-7.01899719" />
					<vertex x="-0.748497009" y="-1.54999995" z="7.08399963" />
					<vertex x="-0.74949646" y="2.45000005" z="7.09999847" />
					<vertex x="-0.748497009" y="2.45000005" z="7.08399963" />
					<vertex x="-0.680496216" y="2.45000005" z="7.00500488" />
					<vertex x="-0.680496216" y="-1.54999995" z="7.00500488" />
					<vertex x="-0.694496155" y="2.45000005" z="7.01100159" />
					<vertex x="6.41950226" y="-1.54999995" z="2.90499878" />
					<vertex x="6.40650177" y="2.45000005" z="2.91500092" />
					<vertex x="6.41950226" y="2.45000005" z="2.90499878" />
					<vertex x="-0.694496155" y="-1.54999995" z="7.01100159" />
					<vertex x="-0.708496094" y="2.45000005" z="7.01900482" />
					<vertex x="-0.694496155" y="2.45000005" z="7.01100159" />
					<vertex x="6.4335022" y="2.45000005" z="2.89800262" />
					<vertex x="6.44750214" y="2.45000005" z="2.89299774" />
					<vertex x="6.4335022" y="-1.54999995" z="2.89800262" />
					<vertex x="6.41950226" y="2.45000005" z="2.90499878" />
					<vertex x="6.4335022" y="2.45000005" z="2.89800262" />
					<vertex x="6.41950226" y="-1.54999995" z="2.90499878" />
					<vertex x="6.4335022" y="-1.54999995" z="2.89800262" />
					<vertex x="6.41950226" y="-1.54999995" z="2.90499878" />
					<vertex x="6.4335022" y="2.45000005" z="2.89800262" />
					<vertex x="-0.744499207" y="2.45000005" z="7.06900024" />
					<vertex x="-0.744499207" y="-1.54999995" z="7.06900024" />
					<vertex x="-0.748497009" y="-1.54999995" z="7.08399963" />
					<vertex x="6.44750214" y="2.45000005" z="2.89299774" />
					<vertex x="6.44750214" y="-1.54999995" z="2.89299774" />
					<vertex x="6.4335022" y="-1.54999995" z="2.89800262" />
					<vertex x="0.000503540039" y="2.47350001" z="7.00299835" />
					<vertex x="0.000503540039" y="-1.54999995" z="7.00299835" />
					<vertex x="-0.0398483276" y="2.46599984" z="7.00099945" />
					<vertex x="0.0364990234" y="-1.54999995" z="7.0012207" />
					<vertex x="0.000503540039" y="-1.54999995" z="7.00299835" />
					<vertex x="0.0610351562" y="2.45000005" z="7" />
					<vertex x="7.6155014" y="2.54499984" z="-3.60800171" />
					<vertex x="6.49650574" y="2.53900027" z="-2.94599915" />
					<vertex x="7.62250519" y="2.53900027" z="-3.59600067" />
					<vertex x="-6.99649811" y="2.52100015" z="4.81800079" />
					<vertex x="-6.99349976" y="2.50900006" z="4.83300018" />
					<vertex x="-6.98849487" y="2.52100015" z="4.82400513" />
					<vertex x="6.46350098" y="2.45000005" z="2.88999939" />
					<vertex x="6.47850037" y="2.45000005" z="2.88899994" />
					<vertex x="6.46350098" y="-1.54999995" z="2.88999939" />
					<vertex x="6.46350098" y="2.45000005" z="2.88999939" />
					<vertex x="6.46350098" y="-1.54999995" z="2.88999939" />
					<vertex x="6.44750214" y="2.45000005" z="2.89299774" />
					<vertex x="6.44750214" y="-1.54999995" z="2.89299774" />
					<vertex x="6.44750214" y="2.45000005" z="2.89299774" />
					<vertex x="6.46350098" y="-1.54999995" z="2.88999939" />
					<vertex x="-6.99649811" y="2.52100015" z="4.81800079" />
					<vertex x="-7.00349426" y="2.50900006" z="4.82500458" />
					<vertex x="-6.99349976" y="2.50900006" z="4.83300018" />
					<vertex x="-6.98849487" y="2.52100015" z="4.82400513" />
					<vertex x="-6.99349976" y="2.50900006" z="4.83300018" />
					<vertex x="-6.98249817" y="2.50900006" z="4.83900452" />
					<vertex x="6.40650177" y="-1.54999995" z="2.91500092" />
					<vertex x="6.39649963" y="-1.54999995" z="2.9260025" />
					<vertex x="6.40650177" y="2.45000005" z="2.91500092" />
					<vertex x="-7.00349426" y="2.50900006" z="4.82500458" />
					<vertex x="-6.99849701" y="2.49500012" z="4.84000397" />
					<vertex x="-6.99349976" y="2.50900006" z="4.83300018" />
					<vertex x="6.39649963" y="-1.54999995" z="2.9260025" />
					<vertex x="6.38750458" y="2.45000005" z="2.93900299" />
					<vertex x="6.39649963" y="2.45000005" z="2.9260025" />
					<vertex x="-7.00349426" y="2.50900006" z="4.82500458" />
					<vertex x="-7.0094986" y="2.49500012" z="4.83100128" />
					<vertex x="-6.99849701" y="2.49500012" z="4.84000397" />
					<vertex x="7.64950562" y="-1.54999995" z="3.5530014" />
					<vertex x="7.20449829" y="-1.54999995" z="3.29611969" />
					<vertex x="7.64950562" y="2.45000005" z="3.5530014" />
					<vertex x="6.52349854" y="2.45000005" z="2.90299988" />
					<vertex x="7.64950562" y="2.45000005" z="3.5530014" />
					<vertex x="7.00250244" y="-1.54999995" z="3.17951202" />
					<vertex x="7.00250244" y="-1.54999995" z="3.17951202" />
					<vertex x="6.75389862" y="-1.54999995" z="3.03600311" />
					<vertex x="6.52349854" y="2.45000005" z="2.90299988" />
					<vertex x="-6.97650146" y="2.54499984" z="4.78099823" />
					<vertex x="-6.96350098" y="2.54900002" z="4.77300262" />
					<vertex x="-7.62649536" y="2.54499984" z="3.65499878" />
					<vertex x="-7.62649536" y="2.54499984" z="3.65499878" />
					<vertex x="-7.6384964" y="2.53900027" z="3.66200256" />
					<vertex x="-6.97650146" y="2.54499984" z="4.78099823" />
					<vertex x="-7.00049591" y="2.5309999" z="4.79499817" />
					<vertex x="-6.98849487" y="2.53900027" z="4.78800201" />
					<vertex x="-7.65049744" y="2.5309999" z="3.66899872" />
					<vertex x="7.64450073" y="2.49500012" z="-3.55799866" />
					<vertex x="6.51450348" y="2.50900006" z="-2.91500092" />
					<vertex x="6.51850128" y="2.49500012" z="-2.90799713" />
					<vertex x="6.52149963" y="2.48100019" z="-2.90200043" />
					<vertex x="7.64749908" y="2.48100019" z="-3.55200195" />
					<vertex x="6.51850128" y="2.49500012" z="-2.90799713" />
					<vertex x="-7.01049805" y="2.52100015" z="4.8010025" />
					<vertex x="-7.66049957" y="2.52100015" z="3.67500305" />
					<vertex x="-7.01950073" y="2.50900006" z="4.80599976" />
					<vertex x="-7.03549957" y="2.46599984" z="4.81500244" />
					<vertex x="-7.03250122" y="2.48100019" z="4.81300354" />
					<vertex x="-7.6855011" y="2.46599984" z="3.68900299" />
					<vertex x="-7.6855011" y="2.46599984" z="3.68900299" />
					<vertex x="-7.03649902" y="2.45000005" z="4.81500244" />
					<vertex x="-7.03549957" y="2.46599984" z="4.81500244" />
					<vertex x="6.50350189" y="2.5309999" z="-2.93399811" />
					<vertex x="6.5094986" y="2.52100015" z="-2.92399597" />
					<vertex x="7.62850189" y="2.5309999" z="-3.58399963" />
					<vertex x="-7.01049805" y="2.52100015" z="4.8010025" />
					<vertex x="-7.00450134" y="2.52100015" z="4.81000519" />
					<vertex x="-7.00049591" y="2.5309999" z="4.79499817" />
					<vertex x="7.64050293" y="2.50900006" z="-3.56499481" />
					<vertex x="6.5094986" y="2.52100015" z="-2.92399597" />
					<vertex x="6.51450348" y="2.50900006" z="-2.91500092" />
					<vertex x="-7.01049805" y="2.52100015" z="4.8010025" />
					<vertex x="-7.01950073" y="2.50900006" z="4.80599976" />
					<vertex x="-7.01249695" y="2.50900006" z="4.81600189" />
					<vertex x="-7.01049805" y="2.52100015" z="4.8010025" />
					<vertex x="-7.01249695" y="2.50900006" z="4.81600189" />
					<vertex x="-7.00450134" y="2.52100015" z="4.81000519" />
					<vertex x="-7.01249695" y="2.50900006" z="4.81600189" />
					<vertex x="-7.00349426" y="2.50900006" z="4.82500458" />
					<vertex x="-7.00450134" y="2.52100015" z="4.81000519" />
					<vertex x="5.8105011" y="2.54900002" z="-4.10299683" />
					<vertex x="6.46050262" y="2.54900002" z="-2.97699738" />
					<vertex x="6.47350311" y="2.54999995" z="-2.98500061" />
					<vertex x="5.79650116" y="2.54499984" z="-4.09500122" />
					<vertex x="6.44650269" y="2.54499984" z="-2.96900177" />
					<vertex x="5.8105011" y="2.54900002" z="-4.10299683" />
					<vertex x="6.43450165" y="2.53900027" z="-2.96199799" />
					<vertex x="6.44650269" y="2.54499984" z="-2.96900177" />
					<vertex x="5.78450012" y="2.53900027" z="-4.08799744" />
					<vertex x="5.78450012" y="2.53900027" z="-4.08799744" />
					<vertex x="5.77249908" y="2.5309999" z="-4.08100128" />
					<vertex x="6.43450165" y="2.53900027" z="-2.96199799" />
					<vertex x="-7.01850128" y="2.49500012" z="4.82099915" />
					<vertex x="-7.01249695" y="2.50900006" z="4.81600189" />
					<vertex x="-7.01950073" y="2.50900006" z="4.80599976" />
					<vertex x="6.41249847" y="2.52100015" z="-2.9489975" />
					<vertex x="6.42250061" y="2.5309999" z="-2.95500183" />
					<vertex x="5.76250458" y="2.52100015" z="-4.07499695" />
					<vertex x="-7.0094986" y="2.49500012" z="4.83100128" />
					<vertex x="-7.00349426" y="2.50900006" z="4.82500458" />
					<vertex x="-7.01249695" y="2.50900006" z="4.81600189" />
					<vertex x="5.75350189" y="2.50900006" z="-4.06999969" />
					<vertex x="6.40350342" y="2.50900006" z="-2.94400024" />
					<vertex x="5.76250458" y="2.52100015" z="-4.07499695" />
					<vertex x="6.41249847" y="2.52100015" z="-2.9489975" />
					<vertex x="5.76250458" y="2.52100015" z="-4.07499695" />
					<vertex x="6.40350342" y="2.50900006" z="-2.94400024" />
					<vertex x="0.666503906" y="-1.54999995" z="8.49900055" />
					<vertex x="0.666503906" y="2.45000005" z="8.49900055" />
					<vertex x="0.650505066" y="2.45000005" z="8.5" />
					<vertex x="6.40350342" y="2.50900006" z="-2.94400024" />
					<vertex x="5.75350189" y="2.50900006" z="-4.06999969" />
					<vertex x="6.39649963" y="2.49500012" z="-2.93999481" />
					<vertex x="5.74650574" y="2.49500012" z="-4.06600189" />
					<vertex x="6.39649963" y="2.49500012" z="-2.93999481" />
					<vertex x="5.75350189" y="2.50900006" z="-4.06999969" />
					<vertex x="5.74650574" y="2.49500012" z="-4.06600189" />
					<vertex x="5.74150085" y="2.48100019" z="-4.06299591" />
					<vertex x="6.39649963" y="2.49500012" z="-2.93999481" />
					<vertex x="0.666503906" y="-1.54999995" z="8.49900055" />
					<vertex x="0.681503296" y="2.45000005" z="8.49500275" />
					<vertex x="0.666503906" y="2.45000005" z="8.49900055" />
					<vertex x="-7.01950073" y="2.50900006" z="4.80599976" />
					<vertex x="-7.66949463" y="2.50900006" z="3.68000031" />
					<vertex x="-7.02649689" y="2.49500012" z="4.81000519" />
					<vertex x="6.38850403" y="2.46599984" z="-2.93499756" />
					<vertex x="6.39150238" y="2.48100019" z="-2.93699646" />
					<vertex x="6.18050385" y="2.46599984" z="-3.2953186" />
					<vertex x="-7.67649841" y="2.49500012" z="3.68399811" />
					<vertex x="-7.02649689" y="2.49500012" z="4.81000519" />
					<vertex x="-7.66949463" y="2.50900006" z="3.68000031" />
					<vertex x="6.17774963" y="2.45000005" z="-3.2983551" />
					<vertex x="6.38750458" y="2.45000005" z="-2.93499756" />
					<vertex x="6.18050385" y="2.46599984" z="-3.2953186" />
					<vertex x="6.48149872" y="2.54900002" z="-2.97100067" />
					<vertex x="7.6075058" y="2.54900002" z="-3.6210022" />
					<vertex x="6.47350311" y="2.54999995" z="-2.98500061" />
					<vertex x="-7.01850128" y="2.49500012" z="4.82099915" />
					<vertex x="-7.01950073" y="2.50900006" z="4.80599976" />
					<vertex x="-7.02649689" y="2.49500012" z="4.81000519" />
					<vertex x="7.6155014" y="2.54499984" z="-3.60800171" />
					<vertex x="7.6075058" y="2.54900002" z="-3.6210022" />
					<vertex x="6.48950195" y="2.54499984" z="-2.95800018" />
					<vertex x="6.97550201" y="-1.54999995" z="4.86199951" />
					<vertex x="6.97550201" y="2.45000005" z="4.86199951" />
					<vertex x="6.96050262" y="2.45000005" z="4.86499786" />
					<vertex x="-7.01249695" y="2.50900006" z="4.81600189" />
					<vertex x="-7.01850128" y="2.49500012" z="4.82099915" />
					<vertex x="-7.0094986" y="2.49500012" z="4.83100128" />
					<vertex x="6.97550201" y="-1.54999995" z="4.86199951" />
					<vertex x="6.9905014" y="2.45000005" z="4.85700226" />
					<vertex x="6.97550201" y="2.45000005" z="4.86199951" />
					<vertex x="0.739501953" y="2.45000005" z="8.44499969" />
					<vertex x="0.739501953" y="-1.54999995" z="8.44499969" />
					<vertex x="0.745498657" y="2.45000005" z="8.43099976" />
					<vertex x="-7.67649841" y="2.49500012" z="3.68399811" />
					<vertex x="-7.03250122" y="2.48100019" z="4.81300354" />
					<vertex x="-7.02649689" y="2.49500012" z="4.81000519" />
					<vertex x="7.00450134" y="2.45000005" z="4.84899902" />
					<vertex x="7.00450134" y="-1.54999995" z="4.84899902" />
					<vertex x="7.01650238" y="2.45000005" z="4.83900452" />
					<vertex x="-7.02649689" y="2.49500012" z="4.81000519" />
					<vertex x="-7.03250122" y="2.48100019" z="4.81300354" />
					<vertex x="-7.02349854" y="2.48100019" z="4.82500458" />
					<vertex x="7.01650238" y="-1.54999995" z="4.83900452" />
					<vertex x="7.02750397" y="-1.54999995" z="4.82800293" />
					<vertex x="7.01650238" y="2.45000005" z="4.83900452" />
					<vertex x="-7.02649689" y="2.49500012" z="4.81000519" />
					<vertex x="-7.02349854" y="2.48100019" z="4.82500458" />
					<vertex x="-7.01850128" y="2.49500012" z="4.82099915" />
					<vertex x="0.681503296" y="-1.54999995" z="8.49500275" />
					<vertex x="0.681503296" y="2.45000005" z="8.49500275" />
					<vertex x="0.666503906" y="-1.54999995" z="8.49900055" />
					<vertex x="-7.02349854" y="2.48100019" z="4.82500458" />
					<vertex x="-7.0134964" y="2.48100019" z="4.83599854" />
					<vertex x="-7.01850128" y="2.49500012" z="4.82099915" />
					<vertex x="6.9905014" y="2.45000005" z="4.85700226" />
					<vertex x="7.00250244" y="-1.54999995" z="4.85014343" />
					<vertex x="7.00450134" y="2.45000005" z="4.84899902" />
					<vertex x="0.681503296" y="2.45000005" z="8.49500275" />
					<vertex x="0.681503296" y="-1.54999995" z="8.49500275" />
					<vertex x="0.695503235" y="2.45000005" z="8.48899841" />
					<vertex x="7.01650238" y="-1.54999995" z="4.83900452" />
					<vertex x="7.01650238" y="2.45000005" z="4.83900452" />
					<vertex x="7.00450134" y="-1.54999995" z="4.84899902" />
					<vertex x="-7.03549957" y="2.46599984" z="4.81500244" />
					<vertex x="-7.02649689" y="2.46599984" z="4.82700348" />
					<vertex x="-7.03250122" y="2.48100019" z="4.81300354" />
					<vertex x="7.02750397" y="2.45000005" z="4.82800293" />
					<vertex x="7.01650238" y="2.45000005" z="4.83900452" />
					<vertex x="7.02750397" y="-1.54999995" z="4.82800293" />
					<vertex x="7.02750397" y="-1.54999995" z="4.82800293" />
					<vertex x="7.03649902" y="2.45000005" z="4.81500244" />
					<vertex x="7.02750397" y="2.45000005" z="4.82800293" />
					<vertex x="0.721504211" y="2.45000005" z="8.47100067" />
					<vertex x="0.721504211" y="-1.54999995" z="8.47100067" />
					<vertex x="0.731498718" y="2.45000005" z="8.45899963" />
					<vertex x="7.20449829" y="-1.54999995" z="4.52397156" />
					<vertex x="7.47233582" y="-1.54999995" z="4.06000519" />
					<vertex x="7.03649902" y="2.45000005" z="4.81500244" />
					<vertex x="-7.68249512" y="2.48100019" z="3.68700409" />
					<vertex x="-7.6855011" y="2.46599984" z="3.68900299" />
					<vertex x="-7.03250122" y="2.48100019" z="4.81300354" />
					<vertex x="0.731498718" y="-1.54999995" z="8.45899963" />
					<vertex x="0.739501953" y="-1.54999995" z="8.44499969" />
					<vertex x="0.731498718" y="2.45000005" z="8.45899963" />
					<vertex x="-7.02349854" y="2.48100019" z="4.82500458" />
					<vertex x="-7.03250122" y="2.48100019" z="4.81300354" />
					<vertex x="-7.02649689" y="2.46599984" z="4.82700348" />
					<vertex x="-7.02649689" y="2.46599984" z="4.82700348" />
					<vertex x="-7.0154953" y="2.46599984" z="4.83900452" />
					<vertex x="-7.02349854" y="2.48100019" z="4.82500458" />
					<vertex x="7.64450073" y="2.49500012" z="-3.55799866" />
					<vertex x="6.51850128" y="2.49500012" z="-2.90799713" />
					<vertex x="7.64749908" y="2.48100019" z="-3.55200195" />
					<vertex x="0.749504089" y="-1.54999995" z="8.41600037" />
					<vertex x="0.75050354" y="-1.54999995" z="8.40000153" />
					<vertex x="0.749504089" y="2.45000005" z="8.41600037" />
					<vertex x="6.52349854" y="2.46599984" z="-2.89900208" />
					<vertex x="7.64849854" y="2.46599984" z="-3.54899597" />
					<vertex x="6.52149963" y="2.48100019" z="-2.90200043" />
					<vertex x="-7.02749634" y="2.45000005" z="4.82800293" />
					<vertex x="-7.01649475" y="2.45000005" z="4.83900452" />
					<vertex x="-7.02649689" y="2.46599984" z="4.82700348" />
					<vertex x="6.52349854" y="2.46599984" z="-2.89900208" />
					<vertex x="7.64950562" y="2.45000005" z="-3.54799652" />
					<vertex x="7.64849854" y="2.46599984" z="-3.54899597" />
					<vertex x="-7.02649689" y="2.46599984" z="4.82700348" />
					<vertex x="-7.01649475" y="2.45000005" z="4.83900452" />
					<vertex x="-7.0154953" y="2.46599984" z="4.83900452" />
					<vertex x="-7.02349854" y="2.48100019" z="4.82500458" />
					<vertex x="-7.0154953" y="2.46599984" z="4.83900452" />
					<vertex x="-7.0134964" y="2.48100019" z="4.83599854" />
					<vertex x="7.64849854" y="2.46599984" z="-3.54899597" />
					<vertex x="7.64749908" y="2.48100019" z="-3.55200195" />
					<vertex x="6.52149963" y="2.48100019" z="-2.90200043" />
					<vertex x="0.709503174" y="-1.54999995" z="8.48100281" />
					<vertex x="0.709503174" y="2.45000005" z="8.48100281" />
					<vertex x="0.695503235" y="-1.54999995" z="8.48899841" />
					<vertex x="-7.02749634" y="2.45000005" z="4.82800293" />
					<vertex x="-7.02649689" y="2.46599984" z="4.82700348" />
					<vertex x="-7.03549957" y="2.46599984" z="4.81500244" />
					<vertex x="-7.03549957" y="2.46599984" z="4.81500244" />
					<vertex x="-7.03649902" y="2.45000005" z="4.81500244" />
					<vertex x="-7.02749634" y="2.45000005" z="4.82800293" />
					<vertex x="0.739501953" y="2.45000005" z="8.44499969" />
					<vertex x="0.731498718" y="2.45000005" z="8.45899963" />
					<vertex x="0.739501953" y="-1.54999995" z="8.44499969" />
					<vertex x="0.745498657" y="-1.54999995" z="8.43099976" />
					<vertex x="0.745498657" y="2.45000005" z="8.43099976" />
					<vertex x="0.739501953" y="-1.54999995" z="8.44499969" />
					<vertex x="6.46350098" y="2.54900002" z="-2.97299957" />
					<vertex x="6.46549988" y="2.54900002" z="-2.97200012" />
					<vertex x="6.47350311" y="2.54999995" z="-2.98500061" />
					<vertex x="6.47250366" y="2.54900002" z="-2.96900177" />
					<vertex x="6.47350311" y="2.54999995" z="-2.98500061" />
					<vertex x="6.46950531" y="2.54900002" z="-2.97000122" />
					<vertex x="6.89950562" y="2.45000005" z="4.852005" />
					<vertex x="6.89950562" y="-1.54999995" z="4.852005" />
					<vertex x="6.91350555" y="2.45000005" z="4.85900116" />
					<vertex x="0.745498657" y="2.45000005" z="8.43099976" />
					<vertex x="0.745498657" y="-1.54999995" z="8.43099976" />
					<vertex x="0.749504089" y="2.45000005" z="8.41600037" />
					<vertex x="6.47450256" y="2.54900002" z="-2.96900177" />
					<vertex x="6.47350311" y="2.54999995" z="-2.98500061" />
					<vertex x="6.47250366" y="2.54900002" z="-2.96900177" />
					<vertex x="6.47949982" y="2.54900002" z="-2.97000122" />
					<vertex x="6.47350311" y="2.54999995" z="-2.98500061" />
					<vertex x="6.47750092" y="2.54900002" z="-2.97000122" />
					<vertex x="6.47949982" y="2.54900002" z="-2.97000122" />
					<vertex x="6.48149872" y="2.54900002" z="-2.97100067" />
					<vertex x="6.47350311" y="2.54999995" z="-2.98500061" />
					<vertex x="6.92850494" y="-1.54999995" z="4.86299896" />
					<vertex x="6.94450378" y="-1.54999995" z="4.86499786" />
					<vertex x="6.92850494" y="2.45000005" z="4.86299896" />
					<vertex x="6.47750092" y="2.54900002" z="-2.97000122" />
					<vertex x="6.47350311" y="2.54999995" z="-2.98500061" />
					<vertex x="6.47450256" y="2.54900002" z="-2.96900177" />
					<vertex x="6.91350555" y="2.45000005" z="4.85900116" />
					<vertex x="6.89950562" y="-1.54999995" z="4.852005" />
					<vertex x="6.91350555" y="-1.54999995" z="4.85900116" />
					<vertex x="6.91350555" y="2.45000005" z="4.85900116" />
					<vertex x="6.91350555" y="-1.54999995" z="4.85900116" />
					<vertex x="6.92850494" y="2.45000005" z="4.86299896" />
					<vertex x="6.94450378" y="2.45000005" z="4.86499786" />
					<vertex x="6.92850494" y="2.45000005" z="4.86299896" />
					<vertex x="6.94450378" y="-1.54999995" z="4.86499786" />
					<vertex x="6.96050262" y="2.45000005" z="4.86499786" />
					<vertex x="6.96050262" y="-1.54999995" z="4.86499786" />
					<vertex x="6.97550201" y="-1.54999995" z="4.86199951" />
					<vertex x="6.49650574" y="2.53900027" z="-2.94599915" />
					<vertex x="7.6155014" y="2.54499984" z="-3.60800171" />
					<vertex x="6.48950195" y="2.54499984" z="-2.95800018" />
					<vertex x="5.77882385" y="-1.54999995" z="4.2050705" />
					<vertex x="5.94403839" y="-1.54999995" z="4.30044556" />
					<vertex x="5.77349854" y="2.45000005" z="4.20200348" />
					<vertex x="5.77349854" y="-1.54999995" z="4.20200348" />
					<vertex x="5.77882385" y="-1.54999995" z="4.2050705" />
					<vertex x="5.77349854" y="2.45000005" z="4.20200348" />
					<vertex x="5.94403839" y="-1.54999995" z="4.30044556" />
					<vertex x="6.18050385" y="-1.54999995" z="4.43695068" />
					<vertex x="5.77349854" y="2.45000005" z="4.20200348" />
					<vertex x="7.69250488" y="2.45000005" z="3.67500305" />
					<vertex x="7.68650055" y="2.45000005" z="3.68900299" />
					<vertex x="7.69250488" y="-1.54999995" z="3.67500305" />
					<vertex x="7.69049835" y="2.45000005" z="3.59899902" />
					<vertex x="7.69650269" y="-1.54999995" z="3.61299896" />
					<vertex x="7.69049835" y="-1.54999995" z="3.59899902" />
					<vertex x="7.69049835" y="2.45000005" z="3.59899902" />
					<vertex x="7.69049835" y="-1.54999995" z="3.59899902" />
					<vertex x="7.6835022" y="2.45000005" z="3.58499908" />
					<vertex x="7.6835022" y="-1.54999995" z="3.58499908" />
					<vertex x="7.67350006" y="-1.54999995" z="3.5719986" />
					<vertex x="7.6835022" y="2.45000005" z="3.58499908" />
					<vertex x="6.49650574" y="2.53900027" z="-2.94599915" />
					<vertex x="6.50350189" y="2.5309999" z="-2.93399811" />
					<vertex x="7.62850189" y="2.5309999" z="-3.58399963" />
					<vertex x="7.62850189" y="2.5309999" z="-3.58399963" />
					<vertex x="7.62250519" y="2.53900027" z="-3.59600067" />
					<vertex x="6.49650574" y="2.53900027" z="-2.94599915" />
					<vertex x="6.40650177" y="2.45000005" z="2.91500092" />
					<vertex x="6.41950226" y="-1.54999995" z="2.90499878" />
					<vertex x="6.40650177" y="-1.54999995" z="2.91500092" />
					<vertex x="6.39649963" y="2.45000005" z="2.9260025" />
					<vertex x="6.40650177" y="2.45000005" z="2.91500092" />
					<vertex x="6.39649963" y="-1.54999995" z="2.9260025" />
					<vertex x="-0.665496826" y="-1.54999995" z="8.49900055" />
					<vertex x="-0.665496826" y="2.45000005" z="8.49900055" />
					<vertex x="-0.680496216" y="2.45000005" z="8.49500275" />
					<vertex x="7.6344986" y="2.52100015" z="-3.5739975" />
					<vertex x="7.62850189" y="2.5309999" z="-3.58399963" />
					<vertex x="6.5094986" y="2.52100015" z="-2.92399597" />
					<vertex x="6.92850494" y="-1.54999995" z="4.86299896" />
					<vertex x="6.92850494" y="2.45000005" z="4.86299896" />
					<vertex x="6.91350555" y="-1.54999995" z="4.85900116" />
					<vertex x="6.5094986" y="2.52100015" z="-2.92399597" />
					<vertex x="6.49950409" y="2.52100015" z="-2.91899872" />
					<vertex x="6.51450348" y="2.50900006" z="-2.91500092" />
					<vertex x="6.5094986" y="2.52100015" z="-2.92399597" />
					<vertex x="7.64050293" y="2.50900006" z="-3.56499481" />
					<vertex x="7.6344986" y="2.52100015" z="-3.5739975" />
					<vertex x="-0.665496826" y="-1.54999995" z="8.49900055" />
					<vertex x="-0.649497986" y="2.45000005" z="8.5" />
					<vertex x="-0.665496826" y="2.45000005" z="8.49900055" />
					<vertex x="7.69950104" y="2.45000005" z="3.6289978" />
					<vertex x="7.69950104" y="-1.54999995" z="3.6289978" />
					<vertex x="7.69650269" y="-1.54999995" z="3.61299896" />
					<vertex x="7.67350006" y="2.45000005" z="3.5719986" />
					<vertex x="7.67350006" y="-1.54999995" z="3.5719986" />
					<vertex x="7.66249847" y="-1.54999995" z="3.56200409" />
					<vertex x="6.50250244" y="2.50900006" z="-2.90899658" />
					<vertex x="6.51850128" y="2.49500012" z="-2.90799713" />
					<vertex x="6.51450348" y="2.50900006" z="-2.91500092" />
					<vertex x="6.50250244" y="2.50900006" z="-2.90899658" />
					<vertex x="6.50550079" y="2.49500012" z="-2.90200043" />
					<vertex x="6.51850128" y="2.49500012" z="-2.90799713" />
					<vertex x="7.00250244" y="-1.54999995" z="3.17951202" />
					<vertex x="7.64950562" y="2.45000005" z="3.5530014" />
					<vertex x="7.20449829" y="-1.54999995" z="3.29611969" />
					<vertex x="6.50550079" y="2.49500012" z="-2.90200043" />
					<vertex x="6.52149963" y="2.48100019" z="-2.90200043" />
					<vertex x="6.51850128" y="2.49500012" z="-2.90799713" />
					<vertex x="-0.744499207" y="2.45000005" z="8.43099976" />
					<vertex x="-0.744499207" y="-1.54999995" z="8.43099976" />
					<vertex x="-0.738494873" y="2.45000005" z="8.44499969" />
					<vertex x="6.50550079" y="2.49500012" z="-2.90200043" />
					<vertex x="6.50749969" y="2.48100019" z="-2.89599609" />
					<vertex x="6.52149963" y="2.48100019" z="-2.90200043" />
					<vertex x="-0.738494873" y="-1.54999995" z="8.44499969" />
					<vertex x="-0.730499268" y="2.45000005" z="8.45899963" />
					<vertex x="-0.738494873" y="2.45000005" z="8.44499969" />
					<vertex x="5.89502716" y="-1.54999995" z="3.79211426" />
					<vertex x="5.74038696" y="-1.54999995" z="4.06000519" />
					<vertex x="5.73750305" y="2.45000005" z="4.06500244" />
					<vertex x="6.49349976" y="2.48100019" z="-2.89199829" />
					<vertex x="6.5094986" y="2.46599984" z="-2.89299774" />
					<vertex x="6.50749969" y="2.48100019" z="-2.89599609" />
					<vertex x="6.5094986" y="2.46599984" z="-2.89299774" />
					<vertex x="6.52349854" y="2.46599984" z="-2.89900208" />
					<vertex x="6.52149963" y="2.48100019" z="-2.90200043" />
					<vertex x="6.52149963" y="2.48100019" z="-2.90200043" />
					<vertex x="6.50749969" y="2.48100019" z="-2.89599609" />
					<vertex x="6.5094986" y="2.46599984" z="-2.89299774" />
					<vertex x="7.00450134" y="-1.54999995" z="4.84899902" />
					<vertex x="7.00450134" y="2.45000005" z="4.84899902" />
					<vertex x="7.00250244" y="-1.54999995" z="4.85014343" />
					<vertex x="-0.74949646" y="2.45000005" z="8.40000153" />
					<vertex x="-0.74949646" y="-1.54999995" z="8.40000153" />
					<vertex x="-0.748497009" y="2.45000005" z="8.41600037" />
					<vertex x="6.89950562" y="-1.54999995" z="4.852005" />
					<vertex x="6.89950562" y="2.45000005" z="4.852005" />
					<vertex x="6.18050385" y="-1.54999995" z="4.43695068" />
					<vertex x="-0.744499207" y="2.45000005" z="8.43099976" />
					<vertex x="-0.748497009" y="2.45000005" z="8.41600037" />
					<vertex x="-0.744499207" y="-1.54999995" z="8.43099976" />
					<vertex x="6.5094986" y="2.45000005" z="-2.89099884" />
					<vertex x="6.5094986" y="2.46599984" z="-2.89299774" />
					<vertex x="6.49449921" y="2.46599984" z="-2.88800049" />
					<vertex x="-0.738494873" y="-1.54999995" z="8.44499969" />
					<vertex x="-0.738494873" y="2.45000005" z="8.44499969" />
					<vertex x="-0.744499207" y="-1.54999995" z="8.43099976" />
					<vertex x="7.69950104" y="2.45000005" z="3.64500427" />
					<vertex x="7.69750214" y="-1.54999995" z="3.66000366" />
					<vertex x="7.69950104" y="-1.54999995" z="3.64500427" />
					<vertex x="7.6835022" y="-1.54999995" z="3.58499908" />
					<vertex x="7.6835022" y="2.45000005" z="3.58499908" />
					<vertex x="7.69049835" y="-1.54999995" z="3.59899902" />
					<vertex x="6.5094986" y="2.45000005" z="-2.89099884" />
					<vertex x="6.49449921" y="2.46599984" z="-2.88800049" />
					<vertex x="6.49449921" y="2.45000005" z="-2.88700104" />
					<vertex x="7.67350006" y="2.45000005" z="3.5719986" />
					<vertex x="7.6835022" y="2.45000005" z="3.58499908" />
					<vertex x="7.67350006" y="-1.54999995" z="3.5719986" />
					<vertex x="6.5094986" y="2.46599984" z="-2.89299774" />
					<vertex x="6.5094986" y="2.45000005" z="-2.89099884" />
					<vertex x="6.52349854" y="2.45000005" z="-2.897995" />
					<vertex x="-0.720497131" y="-1.54999995" z="8.47100067" />
					<vertex x="-0.708496094" y="2.45000005" z="8.48100281" />
					<vertex x="-0.720497131" y="2.45000005" z="8.47100067" />
					<vertex x="6.52349854" y="2.46599984" z="-2.89900208" />
					<vertex x="6.5094986" y="2.46599984" z="-2.89299774" />
					<vertex x="6.52349854" y="2.45000005" z="-2.897995" />
					<vertex x="6.52349854" y="-1.54999995" z="2.90299988" />
					<vertex x="6.52349854" y="2.45000005" z="2.90299988" />
					<vertex x="6.75389862" y="-1.54999995" z="3.03600311" />
					<vertex x="6.5094986" y="2.45000005" z="2.89600372" />
					<vertex x="6.52349854" y="2.45000005" z="2.90299988" />
					<vertex x="6.5094986" y="-1.54999995" z="2.89600372" />
					<vertex x="7.64950562" y="2.45000005" z="-3.54799652" />
					<vertex x="6.52349854" y="2.46599984" z="-2.89900208" />
					<vertex x="6.52349854" y="2.45000005" z="-2.897995" />
					<vertex x="6.49449921" y="2.45000005" z="2.89199829" />
					<vertex x="6.5094986" y="2.45000005" z="2.89600372" />
					<vertex x="6.49449921" y="-1.54999995" z="2.89199829" />
					<vertex x="6.47350311" y="2.54999995" z="-2.98500061" />
					<vertex x="6.46050262" y="2.54900002" z="-2.97699738" />
					<vertex x="6.46150208" y="2.54900002" z="-2.97499847" />
					<vertex x="-0.680496216" y="2.45000005" z="8.49500275" />
					<vertex x="-0.680496216" y="-1.54999995" z="8.49500275" />
					<vertex x="-0.665496826" y="-1.54999995" z="8.49900055" />
					<vertex x="6.47350311" y="2.54999995" z="-2.98500061" />
					<vertex x="6.46150208" y="2.54900002" z="-2.97499847" />
					<vertex x="6.46350098" y="2.54900002" z="-2.97299957" />
					<vertex x="6.38750458" y="-1.54999995" z="2.93900299" />
					<vertex x="6.33150482" y="-1.54999995" z="3.03600311" />
					<vertex x="6.38750458" y="2.45000005" z="2.93900299" />
					<vertex x="6.38750458" y="2.45000005" z="2.93900299" />
					<vertex x="6.18050385" y="-1.54999995" z="3.29759216" />
					<vertex x="5.73750305" y="2.45000005" z="4.06500244" />
					<vertex x="6.9905014" y="-1.54999995" z="4.85700226" />
					<vertex x="7.00250244" y="-1.54999995" z="4.85014343" />
					<vertex x="6.9905014" y="2.45000005" z="4.85700226" />
					<vertex x="7.03649902" y="-1.54999995" z="4.81500244" />
					<vertex x="7.03649902" y="2.45000005" z="4.81500244" />
					<vertex x="7.02750397" y="-1.54999995" z="4.82800293" />
					<vertex x="7.03649902" y="-1.54999995" z="4.81500244" />
					<vertex x="7.20449829" y="-1.54999995" z="4.52397156" />
					<vertex x="7.03649902" y="2.45000005" z="4.81500244" />
					<vertex x="6.46950531" y="2.54900002" z="-2.97000122" />
					<vertex x="6.47350311" y="2.54999995" z="-2.98500061" />
					<vertex x="6.46549988" y="2.54900002" z="-2.97200012" />
					<vertex x="7.47233582" y="-1.54999995" z="4.06000519" />
					<vertex x="7.68650055" y="-1.54999995" z="3.68900299" />
					<vertex x="7.68650055" y="2.45000005" z="3.68900299" />
					<vertex x="7.68650055" y="-1.54999995" z="3.68900299" />
					<vertex x="7.69250488" y="-1.54999995" z="3.67500305" />
					<vertex x="7.68650055" y="2.45000005" z="3.68900299" />
					<vertex x="0.75050354" y="2.45000005" z="7.09999847" />
					<vertex x="0.75050354" y="-1.54999995" z="7.09999847" />
					<vertex x="0.749504089" y="-1.54999995" z="7.08399963" />
					<vertex x="0.745498657" y="2.45000005" z="7.06900024" />
					<vertex x="0.749504089" y="-1.54999995" z="7.08399963" />
					<vertex x="0.745498657" y="-1.54999995" z="7.06900024" />
					<vertex x="6.5094986" y="-1.54999995" z="2.89600372" />
					<vertex x="6.49449921" y="-1.54999995" z="2.89199829" />
					<vertex x="6.5094986" y="2.45000005" z="2.89600372" />
					<vertex x="6.47750092" y="2.54900002" z="-2.97000122" />
					<vertex x="6.4845047" y="2.54499984" z="-2.95600128" />
					<vertex x="6.47949982" y="2.54900002" z="-2.97000122" />
					<vertex x="6.49449921" y="2.45000005" z="2.89199829" />
					<vertex x="6.49449921" y="-1.54999995" z="2.89199829" />
					<vertex x="6.47850037" y="-1.54999995" z="2.88899994" />
					<vertex x="0.721504211" y="2.45000005" z="7.02899933" />
					<vertex x="0.731498718" y="2.45000005" z="7.04100037" />
					<vertex x="0.721504211" y="-1.54999995" z="7.02899933" />
					<vertex x="0.721504211" y="-1.54999995" z="7.02899933" />
					<vertex x="0.709503174" y="2.45000005" z="7.01900482" />
					<vertex x="0.721504211" y="2.45000005" z="7.02899933" />
					<vertex x="6.38750458" y="2.45000005" z="2.93900299" />
					<vertex x="6.39649963" y="-1.54999995" z="2.9260025" />
					<vertex x="6.38750458" y="-1.54999995" z="2.93900299" />
					<vertex x="6.33150482" y="-1.54999995" z="3.03600311" />
					<vertex x="6.18050385" y="-1.54999995" z="3.29759216" />
					<vertex x="6.38750458" y="2.45000005" z="2.93900299" />
					<vertex x="0.695503235" y="2.45000005" z="7.01100159" />
					<vertex x="0.695503235" y="-1.54999995" z="7.01100159" />
					<vertex x="0.681503296" y="2.45000005" z="7.00500488" />
					<vertex x="7.68650055" y="2.45000005" z="3.68900299" />
					<vertex x="7.03649902" y="2.45000005" z="4.81500244" />
					<vertex x="7.47233582" y="-1.54999995" z="4.06000519" />
					<vertex x="6.44950104" y="2.54499984" z="-2.96499634" />
					<vertex x="6.46150208" y="2.54900002" z="-2.97499847" />
					<vertex x="6.46050262" y="2.54900002" z="-2.97699738" />
					<vertex x="6.9905014" y="2.45000005" z="4.85700226" />
					<vertex x="6.97550201" y="-1.54999995" z="4.86199951" />
					<vertex x="6.9905014" y="-1.54999995" z="4.85700226" />
					<vertex x="6.45349884" y="2.54499984" z="-2.96199799" />
					<vertex x="6.46150208" y="2.54900002" z="-2.97499847" />
					<vertex x="6.44950104" y="2.54499984" z="-2.96499634" />
					<vertex x="0.650505066" y="2.45000005" z="7" />
					<vertex x="0.666503906" y="2.45000005" z="7.00099945" />
					<vertex x="0.650505066" y="-1.54999995" z="7" />
					<vertex x="6.46050262" y="2.54900002" z="-2.97699738" />
					<vertex x="5.8105011" y="2.54900002" z="-4.10299683" />
					<vertex x="6.44650269" y="2.54499984" z="-2.96900177" />
					<vertex x="6.44650269" y="2.54499984" z="-2.96900177" />
					<vertex x="6.44950104" y="2.54499984" z="-2.96499634" />
					<vertex x="6.46050262" y="2.54900002" z="-2.97699738" />
					<vertex x="-0.649497986" y="2.45000005" z="7" />
					<vertex x="-0.649497986" y="-1.54999995" z="7" />
					<vertex x="-0.665496826" y="-1.54999995" z="7.00099945" />
					<vertex x="5.79650116" y="2.54499984" z="-4.09500122" />
					<vertex x="5.78450012" y="2.53900027" z="-4.08799744" />
					<vertex x="6.44650269" y="2.54499984" z="-2.96900177" />
					<vertex x="6.94450378" y="-1.54999995" z="4.86499786" />
					<vertex x="6.92850494" y="-1.54999995" z="4.86299896" />
					<vertex x="7.35649872" y="-1.54999995" z="7.35600281" />
					<vertex x="6.92850494" y="-1.54999995" z="4.86299896" />
					<vertex x="6.91350555" y="-1.54999995" z="4.85900116" />
					<vertex x="7.35649872" y="-1.54999995" z="7.35600281" />
					<vertex x="-0.680496216" y="2.45000005" z="7.00500488" />
					<vertex x="-0.665496826" y="2.45000005" z="7.00099945" />
					<vertex x="-0.672996521" y="-1.54999995" z="7.00299835" />
					<vertex x="6.47850037" y="-1.54999995" z="2.88899994" />
					<vertex x="6.49449921" y="-1.54999995" z="2.89199829" />
					<vertex x="6.46950531" y="-1.54999995" z="2.68000031" />
					<vertex x="6.49449921" y="-1.54999995" z="2.89199829" />
					<vertex x="6.5094986" y="-1.54999995" z="2.89600372" />
					<vertex x="6.46950531" y="-1.54999995" z="2.68000031" />
					<vertex x="6.5094986" y="-1.54999995" z="2.89600372" />
					<vertex x="6.52349854" y="-1.54999995" z="2.90299988" />
					<vertex x="6.46950531" y="-1.54999995" z="2.68000031" />
					<vertex x="7.00250244" y="-1.54999995" z="3.17951202" />
					<vertex x="6.70149994" y="-1.54999995" z="2.03300476" />
					<vertex x="6.75389862" y="-1.54999995" z="3.03600311" />
					<vertex x="6.70149994" y="-1.54999995" z="2.03300476" />
					<vertex x="6.46950531" y="-1.54999995" z="2.68000031" />
					<vertex x="6.75389862" y="-1.54999995" z="3.03600311" />
					<vertex x="6.52349854" y="-1.54999995" z="2.90299988" />
					<vertex x="6.75389862" y="-1.54999995" z="3.03600311" />
					<vertex x="6.46950531" y="-1.54999995" z="2.68000031" />
					<vertex x="6.47850037" y="-1.54999995" z="2.88899994" />
					<vertex x="6.46950531" y="-1.54999995" z="2.68000031" />
					<vertex x="6.46350098" y="-1.54999995" z="2.88999939" />
					<vertex x="-0.694496155" y="-1.54999995" z="7.01100159" />
					<vertex x="-0.694496155" y="2.45000005" z="7.01100159" />
					<vertex x="-0.680496216" y="-1.54999995" z="7.00500488" />
					<vertex x="6.46350098" y="-1.54999995" z="2.88999939" />
					<vertex x="6.46950531" y="-1.54999995" z="2.68000031" />
					<vertex x="6.44750214" y="-1.54999995" z="2.89299774" />
					<vertex x="6.44750214" y="-1.54999995" z="2.89299774" />
					<vertex x="6.46950531" y="-1.54999995" z="2.68000031" />
					<vertex x="6.4335022" y="-1.54999995" z="2.89800262" />
					<vertex x="6.4335022" y="-1.54999995" z="2.89800262" />
					<vertex x="6.46950531" y="-1.54999995" z="2.68000031" />
					<vertex x="6.41950226" y="-1.54999995" z="2.90499878" />
					<vertex x="6.17649841" y="-1.54999995" z="3.3010025" />
					<vertex x="6.33150482" y="-1.54999995" z="3.03600311" />
					<vertex x="6.46950531" y="-1.54999995" z="2.68000031" />
					<vertex x="6.41950226" y="-1.54999995" z="2.90499878" />
					<vertex x="6.46950531" y="-1.54999995" z="2.68000031" />
					<vertex x="6.40650177" y="-1.54999995" z="2.91500092" />
					<vertex x="6.40650177" y="-1.54999995" z="2.91500092" />
					<vertex x="6.46950531" y="-1.54999995" z="2.68000031" />
					<vertex x="6.39649963" y="-1.54999995" z="2.9260025" />
					<vertex x="6.39649963" y="-1.54999995" z="2.9260025" />
					<vertex x="6.46950531" y="-1.54999995" z="2.68000031" />
					<vertex x="6.38750458" y="-1.54999995" z="2.93900299" />
					<vertex x="6.90050507" y="2.46599984" z="4.85099792" />
					<vertex x="5.77450562" y="2.46599984" z="4.20100403" />
					<vertex x="6.89950562" y="2.45000005" z="4.852005" />
					<vertex x="6.38750458" y="-1.54999995" z="2.93900299" />
					<vertex x="6.46950531" y="-1.54999995" z="2.68000031" />
					<vertex x="6.33150482" y="-1.54999995" z="3.03600311" />
					<vertex x="6.43849945" y="2.53900027" z="-2.95600128" />
					<vertex x="6.44950104" y="2.54499984" z="-2.96499634" />
					<vertex x="6.44650269" y="2.54499984" z="-2.96900177" />
					<vertex x="6.33150482" y="-1.54999995" z="3.03600311" />
					<vertex x="6.17649841" y="-1.54999995" z="3.3010025" />
					<vertex x="6.18050385" y="-1.54999995" z="3.29759216" />
					<vertex x="-0.730499268" y="2.45000005" z="7.04100037" />
					<vertex x="-0.730499268" y="-1.54999995" z="7.04100037" />
					<vertex x="-0.738494873" y="2.45000005" z="7.05500031" />
					<vertex x="6.91350555" y="-1.54999995" z="4.85900116" />
					<vertex x="6.89950562" y="-1.54999995" z="4.852005" />
					<vertex x="6.59950256" y="-1.54999995" z="8.04100037" />
					<vertex x="6.46350098" y="2.54900002" z="-2.97299957" />
					<vertex x="6.45349884" y="2.54499984" z="-2.96199799" />
					<vertex x="6.45650482" y="2.54499984" z="-2.95899963" />
					<vertex x="6.59950256" y="-1.54999995" z="8.04100037" />
					<vertex x="7.35649872" y="-1.54999995" z="7.35600281" />
					<vertex x="6.91350555" y="-1.54999995" z="4.85900116" />
					<vertex x="-0.738494873" y="-1.54999995" z="7.05500031" />
					<vertex x="-0.744499207" y="-1.54999995" z="7.06900024" />
					<vertex x="-0.738494873" y="2.45000005" z="7.05500031" />
					<vertex x="6.96050262" y="-1.54999995" z="4.86499786" />
					<vertex x="6.94450378" y="-1.54999995" z="4.86499786" />
					<vertex x="7.35649872" y="-1.54999995" z="7.35600281" />
					<vertex x="6.97550201" y="-1.54999995" z="4.86199951" />
					<vertex x="6.96050262" y="-1.54999995" z="4.86499786" />
					<vertex x="7.35649872" y="-1.54999995" z="7.35600281" />
					<vertex x="6.90950012" y="2.50900006" z="4.83499908" />
					<vertex x="6.914505" y="2.52100015" z="4.82600403" />
					<vertex x="5.78350067" y="2.50900006" z="4.18500519" />
					<vertex x="6.9905014" y="-1.54999995" z="4.85700226" />
					<vertex x="8.04150391" y="-1.54999995" z="6.59899902" />
					<vertex x="7.00250244" y="-1.54999995" z="4.85014343" />
					<vertex x="6.45349884" y="2.54499984" z="-2.96199799" />
					<vertex x="6.46350098" y="2.54900002" z="-2.97299957" />
					<vertex x="6.46150208" y="2.54900002" z="-2.97499847" />
					<vertex x="6.90950012" y="2.50900006" z="4.83499908" />
					<vertex x="5.78350067" y="2.50900006" z="4.18500519" />
					<vertex x="5.77950287" y="2.49500012" z="4.19200134" />
					<vertex x="6.45650482" y="2.54499984" z="-2.95899963" />
					<vertex x="6.46549988" y="2.54900002" z="-2.97200012" />
					<vertex x="6.46350098" y="2.54900002" z="-2.97299957" />
					<vertex x="-0.0398483276" y="2.46599984" z="7.00099945" />
					<vertex x="0.000503540039" y="-1.54999995" z="7.00299835" />
					<vertex x="-0.0600280762" y="2.45000005" z="7" />
					<vertex x="5.77450562" y="2.46599984" z="4.20100403" />
					<vertex x="6.90050507" y="2.46599984" z="4.85099792" />
					<vertex x="5.77650452" y="2.48100019" z="4.19799805" />
					<vertex x="6.46549988" y="2.54900002" z="-2.97200012" />
					<vertex x="6.45650482" y="2.54499984" z="-2.95899963" />
					<vertex x="6.46150208" y="2.54499984" z="-2.95700073" />
					<vertex x="9.46316528" y="-1.54999995" z="6.35600281" />
					<vertex x="9.47949982" y="-1.54999995" z="6.33399963" />
					<vertex x="8.51341248" y="-1.54999995" z="5.9625473" />
					<vertex x="10.0545044" y="-1.54999995" z="5.37400055" />
					<vertex x="8.51341248" y="-1.54999995" z="5.9625473" />
					<vertex x="9.47949982" y="-1.54999995" z="6.33399963" />
					<vertex x="5.77349854" y="2.45000005" z="4.20200348" />
					<vertex x="6.89950562" y="2.45000005" z="4.852005" />
					<vertex x="5.77450562" y="2.46599984" z="4.20100403" />
					<vertex x="7.69650269" y="-1.54999995" z="3.61299896" />
					<vertex x="7.69950104" y="-1.54999995" z="3.6289978" />
					<vertex x="10.8974991" y="-1.54999995" z="3.34255219" />
					<vertex x="10.5325012" y="-1.54999995" z="4.36299896" />
					<vertex x="10.8974991" y="-1.54999995" z="3.34255219" />
					<vertex x="7.69950104" y="-1.54999995" z="3.64500427" />
					<vertex x="7.69950104" y="-1.54999995" z="3.64500427" />
					<vertex x="7.69750214" y="-1.54999995" z="3.66000366" />
					<vertex x="10.5325012" y="-1.54999995" z="4.36299896" />
					<vertex x="10.5325012" y="-1.54999995" z="4.36299896" />
					<vertex x="7.68650055" y="-1.54999995" z="3.68900299" />
					<vertex x="10.0545044" y="-1.54999995" z="5.37400055" />
					<vertex x="6.46150208" y="2.54499984" z="-2.95700073" />
					<vertex x="6.46549988" y="2.54499984" z="-2.95500183" />
					<vertex x="6.46950531" y="2.54900002" z="-2.97000122" />
					<vertex x="7.47233582" y="-1.54999995" z="4.06000519" />
					<vertex x="10.0545044" y="-1.54999995" z="5.37400055" />
					<vertex x="7.68650055" y="-1.54999995" z="3.68900299" />
					<vertex x="0.695503235" y="-1.54999995" z="8.48899841" />
					<vertex x="0.695503235" y="2.45000005" z="8.48899841" />
					<vertex x="0.681503296" y="-1.54999995" z="8.49500275" />
					<vertex x="6.46150208" y="2.54499984" z="-2.95700073" />
					<vertex x="6.46950531" y="2.54900002" z="-2.97000122" />
					<vertex x="6.46549988" y="2.54900002" z="-2.97200012" />
					<vertex x="5.80950165" y="2.54900002" z="4.11000061" />
					<vertex x="5.8085022" y="2.54900002" z="4.11199951" />
					<vertex x="5.82350159" y="2.54999995" z="4.11499786" />
					<vertex x="7.68650055" y="-1.54999995" z="3.68900299" />
					<vertex x="10.5325012" y="-1.54999995" z="4.36299896" />
					<vertex x="7.69250488" y="-1.54999995" z="3.67500305" />
					<vertex x="7.69250488" y="-1.54999995" z="3.67500305" />
					<vertex x="10.5325012" y="-1.54999995" z="4.36299896" />
					<vertex x="7.69750214" y="-1.54999995" z="3.66000366" />
					<vertex x="6.46950531" y="2.54900002" z="-2.97000122" />
					<vertex x="6.46549988" y="2.54499984" z="-2.95500183" />
					<vertex x="6.47050476" y="2.54499984" z="-2.95399475" />
					<vertex x="0.695503235" y="2.45000005" z="8.48899841" />
					<vertex x="0.695503235" y="-1.54999995" z="8.48899841" />
					<vertex x="0.709503174" y="2.45000005" z="8.48100281" />
					<vertex x="7.69950104" y="-1.54999995" z="3.6289978" />
					<vertex x="7.69950104" y="-1.54999995" z="3.64500427" />
					<vertex x="10.8974991" y="-1.54999995" z="3.34255219" />
					<vertex x="0.709503174" y="-1.54999995" z="8.48100281" />
					<vertex x="0.721504211" y="-1.54999995" z="8.47100067" />
					<vertex x="0.709503174" y="2.45000005" z="8.48100281" />
					<vertex x="7.69650269" y="-1.54999995" z="3.61299896" />
					<vertex x="10.8974991" y="-1.54999995" z="3.34255219" />
					<vertex x="7.69049835" y="-1.54999995" z="3.59899902" />
					<vertex x="10.8974991" y="-1.54999995" z="-3.34254456" />
					<vertex x="7.00250244" y="-1.54999995" z="0" />
					<vertex x="10.8974991" y="-1.54999995" z="3.34255219" />
					<vertex x="5.8105011" y="2.54900002" z="4.10700226" />
					<vertex x="5.80950165" y="2.54900002" z="4.11000061" />
					<vertex x="5.82350159" y="2.54999995" z="4.11499786" />
					<vertex x="7.69049835" y="-1.54999995" z="3.59899902" />
					<vertex x="10.8974991" y="-1.54999995" z="3.34255219" />
					<vertex x="7.6835022" y="-1.54999995" z="3.58499908" />
					<vertex x="5.8085022" y="2.54900002" z="4.1190033" />
					<vertex x="5.82350159" y="2.54999995" z="4.11499786" />
					<vertex x="5.8085022" y="2.54900002" z="4.11399841" />
					<vertex x="5.8085022" y="2.54900002" z="4.11199951" />
					<vertex x="5.8085022" y="2.54900002" z="4.11399841" />
					<vertex x="5.82350159" y="2.54999995" z="4.11499786" />
					<vertex x="7.6835022" y="-1.54999995" z="3.58499908" />
					<vertex x="10.8974991" y="-1.54999995" z="3.34255219" />
					<vertex x="7.67350006" y="-1.54999995" z="3.5719986" />
					<vertex x="5.8085022" y="2.54900002" z="4.1190033" />
					<vertex x="5.80950165" y="2.54900002" z="4.12200165" />
					<vertex x="5.82350159" y="2.54999995" z="4.11499786" />
					<vertex x="6.46950531" y="2.54900002" z="-2.97000122" />
					<vertex x="6.47050476" y="2.54499984" z="-2.95399475" />
					<vertex x="6.47250366" y="2.54900002" z="-2.96900177" />
					<vertex x="7.67350006" y="-1.54999995" z="3.5719986" />
					<vertex x="10.8974991" y="-1.54999995" z="3.34255219" />
					<vertex x="7.66249847" y="-1.54999995" z="3.56200409" />
					<vertex x="7.66249847" y="-1.54999995" z="3.56200409" />
					<vertex x="10.8974991" y="-1.54999995" z="3.34255219" />
					<vertex x="7.64950562" y="-1.54999995" z="3.5530014" />
					<vertex x="7.64950562" y="-1.54999995" z="3.5530014" />
					<vertex x="10.8974991" y="-1.54999995" z="3.34255219" />
					<vertex x="6.70149994" y="-1.54999995" z="2.03300476" />
					<vertex x="5.80950165" y="2.54900002" z="4.12200165" />
					<vertex x="5.8105011" y="2.54900002" z="4.12400055" />
					<vertex x="5.82350159" y="2.54999995" z="4.11499786" />
					<vertex x="7.20449829" y="-1.54999995" z="3.29611969" />
					<vertex x="7.64950562" y="-1.54999995" z="3.5530014" />
					<vertex x="6.70149994" y="-1.54999995" z="2.03300476" />
					<vertex x="6.47450256" y="2.54900002" z="-2.96900177" />
					<vertex x="6.47250366" y="2.54900002" z="-2.96900177" />
					<vertex x="6.47550201" y="2.54499984" z="-2.95399475" />
					<vertex x="6.47050476" y="2.54499984" z="-2.95399475" />
					<vertex x="6.47550201" y="2.54499984" z="-2.95399475" />
					<vertex x="6.47250366" y="2.54900002" z="-2.96900177" />
					<vertex x="0.749504089" y="-1.54999995" z="8.41600037" />
					<vertex x="0.749504089" y="2.45000005" z="8.41600037" />
					<vertex x="0.745498657" y="-1.54999995" z="8.43099976" />
					<vertex x="6.46050262" y="2.54900002" z="2.98200226" />
					<vertex x="6.44650269" y="2.54499984" z="2.97399902" />
					<vertex x="5.79650116" y="2.54499984" z="4.09999847" />
					<vertex x="6.47750092" y="2.54900002" z="-2.97000122" />
					<vertex x="6.48049927" y="2.54499984" z="-2.95500183" />
					<vertex x="6.4845047" y="2.54499984" z="-2.95600128" />
					<vertex x="7.20449829" y="-1.54999995" z="3.29611969" />
					<vertex x="6.70149994" y="-1.54999995" z="2.03300476" />
					<vertex x="7.00250244" y="-1.54999995" z="3.17951202" />
					<vertex x="7.20449829" y="-1.54999995" z="4.52397156" />
					<vertex x="8.51341248" y="-1.54999995" z="5.9625473" />
					<vertex x="7.47233582" y="-1.54999995" z="4.06000519" />
					<vertex x="10.0545044" y="-1.54999995" z="5.37400055" />
					<vertex x="7.47233582" y="-1.54999995" z="4.06000519" />
					<vertex x="8.51341248" y="-1.54999995" z="5.9625473" />
					<vertex x="5.8105011" y="2.54900002" z="4.10700226" />
					<vertex x="6.46050262" y="2.54900002" z="2.98200226" />
					<vertex x="5.79650116" y="2.54499984" z="4.09999847" />
					<vertex x="6.48950195" y="2.54499984" z="-2.95800018" />
					<vertex x="6.48149872" y="2.54900002" z="-2.97100067" />
					<vertex x="6.47949982" y="2.54900002" z="-2.97000122" />
					<vertex x="6.47949982" y="2.54900002" z="-2.97000122" />
					<vertex x="6.4845047" y="2.54499984" z="-2.95600128" />
					<vertex x="6.48950195" y="2.54499984" z="-2.95800018" />
					<vertex x="7.00250244" y="-1.54999995" z="4.85014343" />
					<vertex x="8.04150391" y="-1.54999995" z="6.59899902" />
					<vertex x="7.00450134" y="-1.54999995" z="4.84899902" />
					<vertex x="7.20449829" y="-1.54999995" z="4.52397156" />
					<vertex x="7.03649902" y="-1.54999995" z="4.81500244" />
					<vertex x="8.51341248" y="-1.54999995" z="5.9625473" />
					<vertex x="7.00450134" y="-1.54999995" z="4.84899902" />
					<vertex x="8.04150391" y="-1.54999995" z="6.59899902" />
					<vertex x="7.01650238" y="-1.54999995" z="4.83900452" />
					<vertex x="5.8105011" y="2.54900002" z="4.10700226" />
					<vertex x="5.79450226" y="2.54499984" z="4.10400391" />
					<vertex x="5.80950165" y="2.54900002" z="4.11000061" />
					<vertex x="7.01650238" y="-1.54999995" z="4.83900452" />
					<vertex x="8.51341248" y="-1.54999995" z="5.9625473" />
					<vertex x="7.02750397" y="-1.54999995" z="4.82800293" />
					<vertex x="5.79650116" y="2.54499984" z="4.09999847" />
					<vertex x="5.79450226" y="2.54499984" z="4.10400391" />
					<vertex x="5.8105011" y="2.54900002" z="4.10700226" />
					<vertex x="-0.720497131" y="-1.54999995" z="8.47100067" />
					<vertex x="-0.720497131" y="2.45000005" z="8.47100067" />
					<vertex x="-0.730499268" y="2.45000005" z="8.45899963" />
					<vertex x="7.02750397" y="-1.54999995" z="4.82800293" />
					<vertex x="8.51341248" y="-1.54999995" z="5.9625473" />
					<vertex x="7.03649902" y="-1.54999995" z="4.81500244" />
					<vertex x="5.79450226" y="2.54499984" z="4.10400391" />
					<vertex x="5.79350281" y="2.54499984" z="4.10900116" />
					<vertex x="5.80950165" y="2.54900002" z="4.11000061" />
					<vertex x="-0.708496094" y="2.45000005" z="8.48100281" />
					<vertex x="-0.720497131" y="-1.54999995" z="8.47100067" />
					<vertex x="-0.708496094" y="-1.54999995" z="8.48100281" />
					<vertex x="6.70149994" y="-2.54999995" z="2.03300476" />
					<vertex x="6.70149994" y="-1.54999995" z="2.03300476" />
					<vertex x="6.86849976" y="-2.54999995" z="1.36600494" />
					<vertex x="6.46950531" y="-2.54999995" z="2.68000031" />
					<vertex x="6.46950531" y="-1.54999995" z="2.68000031" />
					<vertex x="6.70149994" y="-1.54999995" z="2.03300476" />
					<vertex x="6.46950531" y="-2.54999995" z="2.68000031" />
					<vertex x="6.70149994" y="-1.54999995" z="2.03300476" />
					<vertex x="6.70149994" y="-2.54999995" z="2.03300476" />
					<vertex x="6.4845047" y="2.54499984" z="-2.95600128" />
					<vertex x="6.49650574" y="2.53900027" z="-2.94599915" />
					<vertex x="6.48950195" y="2.54499984" z="-2.95800018" />
					<vertex x="-0.694496155" y="2.45000005" z="8.48899841" />
					<vertex x="-0.708496094" y="2.45000005" z="8.48100281" />
					<vertex x="-0.708496094" y="-1.54999995" z="8.48100281" />
					<vertex x="5.80950165" y="2.54900002" z="4.11000061" />
					<vertex x="5.79350281" y="2.54499984" z="4.10900116" />
					<vertex x="5.8085022" y="2.54900002" z="4.11199951" />
					<vertex x="-0.680496216" y="-1.54999995" z="8.49500275" />
					<vertex x="-0.680496216" y="2.45000005" z="8.49500275" />
					<vertex x="-0.694496155" y="2.45000005" z="8.48899841" />
					<vertex x="6.47450256" y="2.54900002" z="-2.96900177" />
					<vertex x="6.48049927" y="2.54499984" z="-2.95500183" />
					<vertex x="6.47750092" y="2.54900002" z="-2.97000122" />
					<vertex x="5.79250336" y="2.54499984" z="4.11399841" />
					<vertex x="5.8085022" y="2.54900002" z="4.11399841" />
					<vertex x="5.8085022" y="2.54900002" z="4.11199951" />
					<vertex x="6.46950531" y="-2.54999995" z="2.68000031" />
					<vertex x="6.17649841" y="-2.54999995" z="3.3010025" />
					<vertex x="6.17649841" y="-1.54999995" z="3.3010025" />
					<vertex x="6.46950531" y="-2.54999995" z="2.68000031" />
					<vertex x="6.17649841" y="-1.54999995" z="3.3010025" />
					<vertex x="6.46950531" y="-1.54999995" z="2.68000031" />
					<vertex x="10.8974991" y="-2.54999995" z="3.34255219" />
					<vertex x="10.8974991" y="-1.54999995" z="-3.34254456" />
					<vertex x="10.8974991" y="-1.54999995" z="3.34255219" />
					<vertex x="5.8085022" y="2.54900002" z="4.11199951" />
					<vertex x="5.79350281" y="2.54499984" z="4.10900116" />
					<vertex x="5.79250336" y="2.54499984" z="4.11399841" />
					<vertex x="6.47450256" y="2.54900002" z="-2.96900177" />
					<vertex x="6.47550201" y="2.54499984" z="-2.95399475" />
					<vertex x="6.48049927" y="2.54499984" z="-2.95500183" />
					<vertex x="5.79250336" y="2.54499984" z="4.11399841" />
					<vertex x="5.79350281" y="2.54499984" z="4.11800385" />
					<vertex x="5.8085022" y="2.54900002" z="4.11399841" />
					<vertex x="8.51341248" y="-1.54999995" z="5.9625473" />
					<vertex x="8.51341248" y="2.45000005" z="5.9625473" />
					<vertex x="9.46316528" y="-1.54999995" z="6.35600281" />
					<vertex x="9.46316528" y="2.45000005" z="6.35600281" />
					<vertex x="9.46316528" y="-1.54999995" z="6.35600281" />
					<vertex x="8.51341248" y="2.45000005" z="5.9625473" />
					<vertex x="5.79350281" y="2.54499984" z="4.11800385" />
					<vertex x="5.79350281" y="2.54499984" z="4.1230011" />
					<vertex x="5.8085022" y="2.54900002" z="4.1190033" />
					<vertex x="5.8085022" y="2.54900002" z="4.11399841" />
					<vertex x="5.79350281" y="2.54499984" z="4.11800385" />
					<vertex x="5.8085022" y="2.54900002" z="4.1190033" />
					<vertex x="8.51341248" y="-1.54999995" z="5.9625473" />
					<vertex x="7.01650238" y="-1.54999995" z="4.83900452" />
					<vertex x="8.04150391" y="-1.54999995" z="6.59899902" />
					<vertex x="8.04150391" y="-1.54999995" z="6.59899902" />
					<vertex x="6.97550201" y="-1.54999995" z="4.86199951" />
					<vertex x="7.35649872" y="-1.54999995" z="7.35600281" />
					<vertex x="6.9905014" y="-1.54999995" z="4.85700226" />
					<vertex x="6.97550201" y="-1.54999995" z="4.86199951" />
					<vertex x="8.04150391" y="-1.54999995" z="6.59899902" />
					<vertex x="5.79350281" y="2.54499984" z="4.1230011" />
					<vertex x="5.79550171" y="2.54499984" z="4.12799835" />
					<vertex x="5.8085022" y="2.54900002" z="4.1190033" />
					<vertex x="8.51341248" y="-1.54999995" z="5.9625473" />
					<vertex x="8.04150391" y="-1.54999995" z="6.59899902" />
					<vertex x="8.04150391" y="2.45000005" z="6.59899902" />
					<vertex x="8.51341248" y="-1.54999995" z="5.9625473" />
					<vertex x="8.04150391" y="2.45000005" z="6.59899902" />
					<vertex x="8.51341248" y="2.45000005" z="5.9625473" />
					<vertex x="8.04150391" y="-1.54999995" z="6.59899902" />
					<vertex x="7.35649872" y="-1.54999995" z="7.35600281" />
					<vertex x="7.35649872" y="2.45000005" z="7.35600281" />
					<vertex x="8.04150391" y="-1.54999995" z="6.59899902" />
					<vertex x="7.35649872" y="2.45000005" z="7.35600281" />
					<vertex x="8.04150391" y="2.45000005" z="6.59899902" />
					<vertex x="5.8085022" y="2.54900002" z="4.1190033" />
					<vertex x="5.79550171" y="2.54499984" z="4.12799835" />
					<vertex x="5.80950165" y="2.54900002" z="4.12200165" />
					<vertex x="7.35649872" y="-1.54999995" z="7.35600281" />
					<vertex x="6.59950256" y="-1.54999995" z="8.04100037" />
					<vertex x="6.59950256" y="2.45000005" z="8.04100037" />
					<vertex x="7.35649872" y="-1.54999995" z="7.35600281" />
					<vertex x="6.59950256" y="2.45000005" z="8.04100037" />
					<vertex x="7.35649872" y="2.45000005" z="7.35600281" />
					<vertex x="5.79650116" y="2.54499984" z="4.09999847" />
					<vertex x="6.44650269" y="2.54499984" z="2.97399902" />
					<vertex x="5.78450012" y="2.53900027" z="4.09200287" />
					<vertex x="6.33350372" y="2.45000005" z="9.47900391" />
					<vertex x="5.37450409" y="2.45000005" z="10.0540009" />
					<vertex x="6.33350372" y="-2.54999995" z="9.47900391" />
					<vertex x="6.43450165" y="2.53900027" z="-2.96199799" />
					<vertex x="6.43849945" y="2.53900027" z="-2.95600128" />
					<vertex x="6.44650269" y="2.54499984" z="-2.96900177" />
					<vertex x="0.721504211" y="-1.54999995" z="7.02899933" />
					<vertex x="0.709503174" y="-1.54999995" z="7.01900482" />
					<vertex x="0.709503174" y="2.45000005" z="7.01900482" />
					<vertex x="6.33350372" y="-2.54999995" z="9.47900391" />
					<vertex x="5.37450409" y="2.45000005" z="10.0540009" />
					<vertex x="5.37450409" y="-2.54999995" z="10.0540009" />
					<vertex x="0.695503235" y="-1.54999995" z="7.01100159" />
					<vertex x="0.695503235" y="2.45000005" z="7.01100159" />
					<vertex x="0.709503174" y="-1.54999995" z="7.01900482" />
					<vertex x="-9.47850037" y="-2.54999995" z="-6.33300018" />
					<vertex x="-10.0534973" y="-2.54999995" z="-5.37400055" />
					<vertex x="-10.0534973" y="-1.54999995" z="-5.37400055" />
					<vertex x="-10.5315018" y="-1.54999995" z="-4.36299896" />
					<vertex x="-10.0534973" y="-1.54999995" z="-5.37400055" />
					<vertex x="-10.0534973" y="-2.54999995" z="-5.37400055" />
					<vertex x="-10.5315018" y="-2.54999995" z="4.36299896" />
					<vertex x="-10.0534973" y="-2.54999995" z="5.37400055" />
					<vertex x="-10.0534973" y="-1.54999995" z="5.37400055" />
					<vertex x="-10.0534973" y="-2.54999995" z="5.37400055" />
					<vertex x="-9.47850037" y="-2.54999995" z="6.33399963" />
					<vertex x="-9.47850037" y="-1.54999995" z="6.33399963" />
					<vertex x="-10.0534973" y="-2.54999995" z="5.37400055" />
					<vertex x="-9.47850037" y="-1.54999995" z="6.33399963" />
					<vertex x="-10.0534973" y="-1.54999995" z="5.37400055" />
					<vertex x="0.681503296" y="-1.54999995" z="7.00500488" />
					<vertex x="0.674003601" y="-1.54999995" z="7.00299835" />
					<vertex x="0.681503296" y="2.45000005" z="7.00500488" />
					<vertex x="6.44950104" y="2.54499984" z="-2.96499634" />
					<vertex x="6.44350433" y="2.53900027" z="-2.9509964" />
					<vertex x="6.45349884" y="2.54499984" z="-2.96199799" />
					<vertex x="-9.47850037" y="-2.54999995" z="6.33399963" />
					<vertex x="-9.4621582" y="-1.54999995" z="6.35600281" />
					<vertex x="-9.47850037" y="-1.54999995" z="6.33399963" />
					<vertex x="5.8085022" y="2.54499984" z="4.14199829" />
					<vertex x="6.92649841" y="2.53900027" z="4.80400085" />
					<vertex x="6.93450165" y="2.54499984" z="4.79199982" />
					<vertex x="6.44950104" y="2.54499984" z="-2.96499634" />
					<vertex x="6.43849945" y="2.53900027" z="-2.95600128" />
					<vertex x="6.44350433" y="2.53900027" z="-2.9509964" />
					<vertex x="-9.47850037" y="-2.54999995" z="6.33399963" />
					<vertex x="-8.81150055" y="-2.54999995" z="7.23200226" />
					<vertex x="-9.4621582" y="-1.54999995" z="6.35600281" />
					<vertex x="-8.81150055" y="-2.54999995" z="7.23200226" />
					<vertex x="-8.81150055" y="2.45000005" z="7.23200226" />
					<vertex x="-9.4621582" y="-1.54999995" z="6.35600281" />
					<vertex x="-9.4621582" y="2.45000005" z="6.35600281" />
					<vertex x="-9.4621582" y="-1.54999995" z="6.35600281" />
					<vertex x="-8.81150055" y="2.45000005" z="7.23200226" />
					<vertex x="5.81349945" y="2.54900002" z="4.1269989" />
					<vertex x="5.82350159" y="2.54999995" z="4.11499786" />
					<vertex x="5.8125" y="2.54900002" z="4.12599945" />
					<vertex x="5.81549835" y="2.54900002" z="4.1289978" />
					<vertex x="5.82350159" y="2.54999995" z="4.11499786" />
					<vertex x="5.81349945" y="2.54900002" z="4.1269989" />
					<vertex x="5.8105011" y="2.54900002" z="4.12400055" />
					<vertex x="5.8125" y="2.54900002" z="4.12599945" />
					<vertex x="5.82350159" y="2.54999995" z="4.11499786" />
					<vertex x="-8.81150055" y="-2.54999995" z="7.23200226" />
					<vertex x="-8.0605011" y="-2.54999995" z="8.06100464" />
					<vertex x="-8.0605011" y="2.45000005" z="8.06100464" />
					<vertex x="-8.81150055" y="-2.54999995" z="7.23200226" />
					<vertex x="-8.0605011" y="2.45000005" z="8.06100464" />
					<vertex x="-8.81150055" y="2.45000005" z="7.23200226" />
					<vertex x="6.45349884" y="2.54499984" z="-2.96199799" />
					<vertex x="6.44350433" y="2.53900027" z="-2.9509964" />
					<vertex x="6.44950104" y="2.53900027" z="-2.9469986" />
					<vertex x="6.42850494" y="2.5309999" z="-2.94799805" />
					<vertex x="6.43849945" y="2.53900027" z="-2.95600128" />
					<vertex x="6.43450165" y="2.53900027" z="-2.96199799" />
					<vertex x="-7.23149872" y="-2.54999995" z="8.81200409" />
					<vertex x="-7.23149872" y="2.45000005" z="8.81200409" />
					<vertex x="-8.0605011" y="2.45000005" z="8.06100464" />
					<vertex x="-7.23149872" y="-2.54999995" z="8.81200409" />
					<vertex x="-8.0605011" y="2.45000005" z="8.06100464" />
					<vertex x="-8.0605011" y="-2.54999995" z="8.06100464" />
					<vertex x="6.43849945" y="2.53900027" z="-2.95600128" />
					<vertex x="6.43450165" y="2.5309999" z="-2.94100189" />
					<vertex x="6.44350433" y="2.53900027" z="-2.9509964" />
					<vertex x="-7.23149872" y="2.45000005" z="8.81200409" />
					<vertex x="-7.23149872" y="-2.54999995" z="8.81200409" />
					<vertex x="-6.33349609" y="2.45000005" z="9.47900391" />
					<vertex x="-6.33349609" y="-2.54999995" z="9.47900391" />
					<vertex x="-6.33349609" y="2.45000005" z="9.47900391" />
					<vertex x="-7.23149872" y="-2.54999995" z="8.81200409" />
					<vertex x="-0.680496216" y="-1.54999995" z="7.00500488" />
					<vertex x="-0.680496216" y="2.45000005" z="7.00500488" />
					<vertex x="-0.672996521" y="-1.54999995" z="7.00299835" />
					<vertex x="-6.33349609" y="2.45000005" z="9.47900391" />
					<vertex x="-6.33349609" y="-2.54999995" z="9.47900391" />
					<vertex x="-5.37349701" y="2.45000005" z="10.0540009" />
					<vertex x="-5.37349701" y="-2.54999995" z="10.0540009" />
					<vertex x="-5.37349701" y="2.45000005" z="10.0540009" />
					<vertex x="-6.33349609" y="-2.54999995" z="9.47900391" />
					<vertex x="6.43450165" y="2.5309999" z="-2.94100189" />
					<vertex x="6.43849945" y="2.53900027" z="-2.95600128" />
					<vertex x="6.42850494" y="2.5309999" z="-2.94799805" />
					<vertex x="5.80950165" y="2.54900002" z="4.12200165" />
					<vertex x="5.79550171" y="2.54499984" z="4.12799835" />
					<vertex x="5.8105011" y="2.54900002" z="4.12400055" />
					<vertex x="6.44350433" y="2.53900027" z="-2.9509964" />
					<vertex x="6.44150543" y="2.5309999" z="-2.93599701" />
					<vertex x="6.44950104" y="2.53900027" z="-2.9469986" />
					<vertex x="5.79750061" y="2.54499984" z="4.13200378" />
					<vertex x="5.8105011" y="2.54900002" z="4.12400055" />
					<vertex x="5.79550171" y="2.54499984" z="4.12799835" />
					<vertex x="5.80049896" y="2.54499984" z="4.13600159" />
					<vertex x="5.8125" y="2.54900002" z="4.12599945" />
					<vertex x="5.8105011" y="2.54900002" z="4.12400055" />
					<vertex x="5.8105011" y="2.54900002" z="4.12400055" />
					<vertex x="5.79750061" y="2.54499984" z="4.13200378" />
					<vertex x="5.80049896" y="2.54499984" z="4.13600159" />
					<vertex x="5.8125" y="2.54900002" z="4.12599945" />
					<vertex x="5.80049896" y="2.54499984" z="4.13600159" />
					<vertex x="5.80450439" y="2.54499984" z="4.13899994" />
					<vertex x="6.45349884" y="2.54499984" z="-2.96199799" />
					<vertex x="6.44950104" y="2.53900027" z="-2.9469986" />
					<vertex x="6.45650482" y="2.54499984" z="-2.95899963" />
					<vertex x="5.80450439" y="2.54499984" z="4.13899994" />
					<vertex x="5.81349945" y="2.54900002" z="4.1269989" />
					<vertex x="5.8125" y="2.54900002" z="4.12599945" />
					<vertex x="-7.69950104" y="-1.54999995" z="3.6289978" />
					<vertex x="-7.69950104" y="-1.54999995" z="3.64500427" />
					<vertex x="-7.69950104" y="2.45000005" z="3.6289978" />
					<vertex x="5.81349945" y="2.54900002" z="4.1269989" />
					<vertex x="5.80450439" y="2.54499984" z="4.13899994" />
					<vertex x="5.8085022" y="2.54499984" z="4.14199829" />
					<vertex x="5.79550171" y="2.54499984" z="4.12799835" />
					<vertex x="5.78250122" y="2.53900027" z="4.13400269" />
					<vertex x="5.79750061" y="2.54499984" z="4.13200378" />
					<vertex x="-0.744499207" y="2.45000005" z="7.06900024" />
					<vertex x="-0.738494873" y="2.45000005" z="7.05500031" />
					<vertex x="-0.744499207" y="-1.54999995" z="7.06900024" />
					<vertex x="5.79050446" y="2.53900027" z="4.14600372" />
					<vertex x="5.79750061" y="2.54499984" z="4.13200378" />
					<vertex x="5.78549957" y="2.53900027" z="4.13999939" />
					<vertex x="5.79750061" y="2.54499984" z="4.13200378" />
					<vertex x="5.79050446" y="2.53900027" z="4.14600372" />
					<vertex x="5.80049896" y="2.54499984" z="4.13600159" />
					<vertex x="6.45650482" y="2.54499984" z="-2.95899963" />
					<vertex x="6.45550537" y="2.53900027" z="-2.94300079" />
					<vertex x="6.46150208" y="2.54499984" z="-2.95700073" />
					<vertex x="-7.69950104" y="2.45000005" z="3.64500427" />
					<vertex x="-7.69950104" y="2.45000005" z="3.6289978" />
					<vertex x="-7.69950104" y="-1.54999995" z="3.64500427" />
					<vertex x="6.45550537" y="2.53900027" z="-2.94300079" />
					<vertex x="6.45650482" y="2.54499984" z="-2.95899963" />
					<vertex x="6.44950104" y="2.53900027" z="-2.9469986" />
					<vertex x="6.46150208" y="2.54499984" z="-2.95700073" />
					<vertex x="6.45550537" y="2.53900027" z="-2.94300079" />
					<vertex x="6.46250153" y="2.53900027" z="-2.94100189" />
					<vertex x="5.81349945" y="2.54900002" z="4.1269989" />
					<vertex x="5.8085022" y="2.54499984" z="4.14199829" />
					<vertex x="5.81549835" y="2.54900002" z="4.1289978" />
					<vertex x="6.93450165" y="2.54499984" z="4.79199982" />
					<vertex x="6.94150543" y="2.54900002" z="4.77899933" />
					<vertex x="5.8085022" y="2.54499984" z="4.14199829" />
					<vertex x="6.45550537" y="2.53900027" z="-2.94300079" />
					<vertex x="6.45850372" y="2.5309999" z="-2.9280014" />
					<vertex x="6.46250153" y="2.53900027" z="-2.94100189" />
					<vertex x="5.79550171" y="2.53900027" z="4.15000153" />
					<vertex x="5.80450439" y="2.54499984" z="4.13899994" />
					<vertex x="5.80049896" y="2.54499984" z="4.13600159" />
					<vertex x="-6.960495" y="-1.54999995" z="4.86499786" />
					<vertex x="-6.94449615" y="-1.54999995" z="4.86499786" />
					<vertex x="-6.960495" y="2.45000005" z="4.86499786" />
					<vertex x="5.80049896" y="2.54499984" z="4.13600159" />
					<vertex x="5.79050446" y="2.53900027" z="4.14600372" />
					<vertex x="5.79550171" y="2.53900027" z="4.15000153" />
					<vertex x="-6.94449615" y="2.45000005" z="4.86499786" />
					<vertex x="-6.960495" y="2.45000005" z="4.86499786" />
					<vertex x="-6.94449615" y="-1.54999995" z="4.86499786" />
					<vertex x="6.46150208" y="2.54499984" z="-2.95700073" />
					<vertex x="6.46250153" y="2.53900027" z="-2.94100189" />
					<vertex x="6.46549988" y="2.54499984" z="-2.95500183" />
					<vertex x="5.79550171" y="2.53900027" z="4.15000153" />
					<vertex x="5.80149841" y="2.53900027" z="4.15399933" />
					<vertex x="5.80450439" y="2.54499984" z="4.13899994" />
					<vertex x="6.46549988" y="2.54499984" z="-2.95500183" />
					<vertex x="6.46250153" y="2.53900027" z="-2.94100189" />
					<vertex x="6.46950531" y="2.53900027" z="-2.93999481" />
					<vertex x="5.79550171" y="2.53900027" z="4.15000153" />
					<vertex x="5.79450226" y="2.5309999" z="4.16600037" />
					<vertex x="5.80149841" y="2.53900027" z="4.15399933" />
					<vertex x="6.46250153" y="2.53900027" z="-2.94100189" />
					<vertex x="6.46749878" y="2.5309999" z="-2.92599487" />
					<vertex x="6.46950531" y="2.53900027" z="-2.93999481" />
					<vertex x="5.80450439" y="2.54499984" z="4.13899994" />
					<vertex x="5.80149841" y="2.53900027" z="4.15399933" />
					<vertex x="5.8085022" y="2.54499984" z="4.14199829" />
					<vertex x="6.46250153" y="2.53900027" z="-2.94100189" />
					<vertex x="6.45850372" y="2.5309999" z="-2.9280014" />
					<vertex x="6.46749878" y="2.5309999" z="-2.92599487" />
					<vertex x="6.46950531" y="2.53900027" z="-2.93999481" />
					<vertex x="6.47050476" y="2.54499984" z="-2.95399475" />
					<vertex x="6.46549988" y="2.54499984" z="-2.95500183" />
					<vertex x="5.80149841" y="2.53900027" z="4.15399933" />
					<vertex x="6.92649841" y="2.53900027" z="4.80400085" />
					<vertex x="5.8085022" y="2.54499984" z="4.14199829" />
					<vertex x="0.75050354" y="2.45000005" z="8.40000153" />
					<vertex x="0.749504089" y="2.45000005" z="8.41600037" />
					<vertex x="0.75050354" y="-1.54999995" z="8.40000153" />
					<vertex x="6.48350525" y="2.53900027" z="-2.93999481" />
					<vertex x="6.47550201" y="2.54499984" z="-2.95399475" />
					<vertex x="6.47650146" y="2.53900027" z="-2.93999481" />
					<vertex x="6.46950531" y="2.53900027" z="-2.93999481" />
					<vertex x="6.47650146" y="2.53900027" z="-2.93999481" />
					<vertex x="6.47550201" y="2.54499984" z="-2.95399475" />
					<vertex x="6.46950531" y="2.53900027" z="-2.93999481" />
					<vertex x="6.47550201" y="2.54499984" z="-2.95399475" />
					<vertex x="6.47050476" y="2.54499984" z="-2.95399475" />
					<vertex x="-0.748497009" y="2.45000005" z="8.41600037" />
					<vertex x="-0.748497009" y="-1.54999995" z="8.41600037" />
					<vertex x="-0.744499207" y="-1.54999995" z="8.43099976" />
					<vertex x="6.92050171" y="2.5309999" z="4.81600189" />
					<vertex x="5.80149841" y="2.53900027" z="4.15399933" />
					<vertex x="5.79450226" y="2.5309999" z="4.16600037" />
					<vertex x="6.48350525" y="2.53900027" z="-2.93999481" />
					<vertex x="6.48049927" y="2.54499984" z="-2.95500183" />
					<vertex x="6.47550201" y="2.54499984" z="-2.95399475" />
					<vertex x="6.48049927" y="2.54499984" z="-2.95500183" />
					<vertex x="6.48350525" y="2.53900027" z="-2.93999481" />
					<vertex x="6.4905014" y="2.53900027" z="-2.94200134" />
					<vertex x="5.78850555" y="2.52100015" z="4.1760025" />
					<vertex x="6.914505" y="2.52100015" z="4.82600403" />
					<vertex x="5.79450226" y="2.5309999" z="4.16600037" />
					<vertex x="6.4845047" y="2.54499984" z="-2.95600128" />
					<vertex x="6.48049927" y="2.54499984" z="-2.95500183" />
					<vertex x="6.4905014" y="2.53900027" z="-2.94200134" />
					<vertex x="6.4905014" y="2.53900027" z="-2.94200134" />
					<vertex x="6.49650574" y="2.53900027" z="-2.94599915" />
					<vertex x="6.4845047" y="2.54499984" z="-2.95600128" />
					<vertex x="0.709503174" y="2.45000005" z="7.01900482" />
					<vertex x="0.709503174" y="-1.54999995" z="7.01900482" />
					<vertex x="0.695503235" y="2.45000005" z="7.01100159" />
					<vertex x="0.681503296" y="-1.54999995" z="7.00500488" />
					<vertex x="0.681503296" y="2.45000005" z="7.00500488" />
					<vertex x="0.695503235" y="-1.54999995" z="7.01100159" />
					<vertex x="6.43450165" y="2.5309999" z="-2.94100189" />
					<vertex x="6.44150543" y="2.5309999" z="-2.93599701" />
					<vertex x="6.44350433" y="2.53900027" z="-2.9509964" />
					<vertex x="6.44950104" y="2.53900027" z="-2.9469986" />
					<vertex x="6.44150543" y="2.5309999" z="-2.93599701" />
					<vertex x="6.44950104" y="2.5309999" z="-2.93099976" />
					<vertex x="6.44150543" y="2.5309999" z="-2.93599701" />
					<vertex x="6.44450378" y="2.52100015" z="-2.91999817" />
					<vertex x="6.44950104" y="2.5309999" z="-2.93099976" />
					<vertex x="-0.708496094" y="2.45000005" z="7.01900482" />
					<vertex x="-0.708496094" y="-1.54999995" z="7.01900482" />
					<vertex x="-0.720497131" y="2.45000005" z="7.02899933" />
					<vertex x="6.44950104" y="2.53900027" z="-2.9469986" />
					<vertex x="6.44950104" y="2.5309999" z="-2.93099976" />
					<vertex x="6.45550537" y="2.53900027" z="-2.94300079" />
					<vertex x="-0.720497131" y="-1.54999995" z="7.02899933" />
					<vertex x="-0.730499268" y="-1.54999995" z="7.04100037" />
					<vertex x="-0.720497131" y="2.45000005" z="7.02899933" />
					<vertex x="-0.738494873" y="-1.54999995" z="7.05500031" />
					<vertex x="-0.738494873" y="2.45000005" z="7.05500031" />
					<vertex x="-0.730499268" y="-1.54999995" z="7.04100037" />
					<vertex x="6.44950104" y="2.5309999" z="-2.93099976" />
					<vertex x="6.45850372" y="2.5309999" z="-2.9280014" />
					<vertex x="6.45550537" y="2.53900027" z="-2.94300079" />
					<vertex x="-0.74949646" y="2.45000005" z="7.09999847" />
					<vertex x="-0.748497009" y="-1.54999995" z="7.08399963" />
					<vertex x="-0.74949646" y="-1.54999995" z="7.09999847" />
					<vertex x="0.650505066" y="2.45000005" z="8.5" />
					<vertex x="0.650505066" y="-1.54999995" z="8.5" />
					<vertex x="0.666503906" y="-1.54999995" z="8.49900055" />
					<vertex x="6.47650146" y="2.53900027" z="-2.93999481" />
					<vertex x="6.46950531" y="2.53900027" z="-2.93999481" />
					<vertex x="6.47650146" y="2.5309999" z="-2.92599487" />
					<vertex x="6.46749878" y="2.5309999" z="-2.92599487" />
					<vertex x="6.47650146" y="2.5309999" z="-2.92599487" />
					<vertex x="6.46950531" y="2.53900027" z="-2.93999481" />
					<vertex x="6.48550415" y="2.5309999" z="-2.92700195" />
					<vertex x="6.47650146" y="2.53900027" z="-2.93999481" />
					<vertex x="6.47650146" y="2.5309999" z="-2.92599487" />
					<vertex x="0.721504211" y="2.45000005" z="8.47100067" />
					<vertex x="0.709503174" y="2.45000005" z="8.48100281" />
					<vertex x="0.721504211" y="-1.54999995" z="8.47100067" />
					<vertex x="-0.748497009" y="2.45000005" z="8.41600037" />
					<vertex x="-0.74949646" y="-1.54999995" z="8.40000153" />
					<vertex x="-0.748497009" y="-1.54999995" z="8.41600037" />
					<vertex x="6.48550415" y="2.5309999" z="-2.92700195" />
					<vertex x="6.48350525" y="2.53900027" z="-2.93999481" />
					<vertex x="6.47650146" y="2.53900027" z="-2.93999481" />
					<vertex x="6.48550415" y="2.5309999" z="-2.92700195" />
					<vertex x="6.49449921" y="2.5309999" z="-2.93000031" />
					<vertex x="6.48350525" y="2.53900027" z="-2.93999481" />
					<vertex x="-0.730499268" y="-1.54999995" z="8.45899963" />
					<vertex x="-0.720497131" y="-1.54999995" z="8.47100067" />
					<vertex x="-0.730499268" y="2.45000005" z="8.45899963" />
					<vertex x="6.48350525" y="2.53900027" z="-2.93999481" />
					<vertex x="6.49449921" y="2.5309999" z="-2.93000031" />
					<vertex x="6.4905014" y="2.53900027" z="-2.94200134" />
					<vertex x="-0.649497986" y="2.45000005" z="8.5" />
					<vertex x="-0.665496826" y="-1.54999995" z="8.49900055" />
					<vertex x="-0.649497986" y="-1.54999995" z="8.5" />
					<vertex x="6.4905014" y="2.53900027" z="-2.94200134" />
					<vertex x="6.50350189" y="2.5309999" z="-2.93399811" />
					<vertex x="6.49650574" y="2.53900027" z="-2.94599915" />
					<vertex x="6.50350189" y="2.5309999" z="-2.93399811" />
					<vertex x="6.4905014" y="2.53900027" z="-2.94200134" />
					<vertex x="6.49449921" y="2.5309999" z="-2.93000031" />
					<vertex x="0.666503906" y="-1.54999995" z="7.00099945" />
					<vertex x="0.666503906" y="2.45000005" z="7.00099945" />
					<vertex x="0.674003601" y="-1.54999995" z="7.00299835" />
					<vertex x="0.666503906" y="2.45000005" z="7.00099945" />
					<vertex x="0.681503296" y="2.45000005" z="7.00500488" />
					<vertex x="0.674003601" y="-1.54999995" z="7.00299835" />
					<vertex x="0.666503906" y="-1.54999995" z="7.00099945" />
					<vertex x="0.650505066" y="-1.54999995" z="7" />
					<vertex x="0.666503906" y="2.45000005" z="7.00099945" />
					<vertex x="0.0408554077" y="2.46599984" z="7.00099945" />
					<vertex x="0.0610351562" y="2.45000005" z="7" />
					<vertex x="0.000503540039" y="-1.54999995" z="7.00299835" />
					<vertex x="6.44450378" y="2.52100015" z="-2.91999817" />
					<vertex x="6.44150543" y="2.5309999" z="-2.93599701" />
					<vertex x="6.4355011" y="2.52100015" z="-2.92599487" />
					<vertex x="6.44950104" y="2.5309999" z="-2.93099976" />
					<vertex x="6.44450378" y="2.52100015" z="-2.91999817" />
					<vertex x="6.45550537" y="2.52100015" z="-2.91699982" />
					<vertex x="6.44049835" y="2.50900006" z="-2.91099548" />
					<vertex x="6.44450378" y="2.52100015" z="-2.91999817" />
					<vertex x="6.4355011" y="2.52100015" z="-2.92599487" />
					<vertex x="-0.694496155" y="-1.54999995" z="7.01100159" />
					<vertex x="-0.708496094" y="-1.54999995" z="7.01900482" />
					<vertex x="-0.708496094" y="2.45000005" z="7.01900482" />
					<vertex x="-0.720497131" y="-1.54999995" z="7.02899933" />
					<vertex x="-0.720497131" y="2.45000005" z="7.02899933" />
					<vertex x="-0.708496094" y="-1.54999995" z="7.01900482" />
					<vertex x="-0.730499268" y="2.45000005" z="7.04100037" />
					<vertex x="-0.720497131" y="2.45000005" z="7.02899933" />
					<vertex x="-0.730499268" y="-1.54999995" z="7.04100037" />
					<vertex x="6.44950104" y="2.5309999" z="-2.93099976" />
					<vertex x="6.45550537" y="2.52100015" z="-2.91699982" />
					<vertex x="6.45850372" y="2.5309999" z="-2.9280014" />
					<vertex x="6.45850372" y="2.5309999" z="-2.9280014" />
					<vertex x="6.45550537" y="2.52100015" z="-2.91699982" />
					<vertex x="6.46649933" y="2.52100015" z="-2.91500092" />
					<vertex x="-0.0600280762" y="-1.54999995" z="7" />
					<vertex x="-0.0600280762" y="2.45000005" z="7" />
					<vertex x="0.000503540039" y="-1.54999995" z="7.00299835" />
					<vertex x="0.000503540039" y="2.47350001" z="7.00299835" />
					<vertex x="0.0408554077" y="2.46599984" z="7.00099945" />
					<vertex x="0.000503540039" y="-1.54999995" z="7.00299835" />
					<vertex x="6.45850372" y="2.5309999" z="-2.9280014" />
					<vertex x="6.46649933" y="2.52100015" z="-2.91500092" />
					<vertex x="6.46749878" y="2.5309999" z="-2.92599487" />
					<vertex x="6.46749878" y="2.5309999" z="-2.92599487" />
					<vertex x="6.47750092" y="2.52100015" z="-2.91400146" />
					<vertex x="6.47650146" y="2.5309999" z="-2.92599487" />
					<vertex x="0.731498718" y="-1.54999995" z="8.45899963" />
					<vertex x="0.731498718" y="2.45000005" z="8.45899963" />
					<vertex x="0.721504211" y="-1.54999995" z="8.47100067" />
					<vertex x="6.46749878" y="2.5309999" z="-2.92599487" />
					<vertex x="6.46649933" y="2.52100015" z="-2.91500092" />
					<vertex x="6.47750092" y="2.52100015" z="-2.91400146" />
					<vertex x="6.47650146" y="2.5309999" z="-2.92599487" />
					<vertex x="6.47750092" y="2.52100015" z="-2.91400146" />
					<vertex x="6.4885025" y="2.52100015" z="-2.91600037" />
					<vertex x="6.48550415" y="2.5309999" z="-2.92700195" />
					<vertex x="6.47650146" y="2.5309999" z="-2.92599487" />
					<vertex x="6.4885025" y="2.52100015" z="-2.91600037" />
					<vertex x="-0.730499268" y="-1.54999995" z="8.45899963" />
					<vertex x="-0.730499268" y="2.45000005" z="8.45899963" />
					<vertex x="-0.738494873" y="-1.54999995" z="8.44499969" />
					<vertex x="6.48550415" y="2.5309999" z="-2.92700195" />
					<vertex x="6.49950409" y="2.52100015" z="-2.91899872" />
					<vertex x="6.49449921" y="2.5309999" z="-2.93000031" />
					<vertex x="-0.708496094" y="-1.54999995" z="8.48100281" />
					<vertex x="-0.694496155" y="-1.54999995" z="8.48899841" />
					<vertex x="-0.694496155" y="2.45000005" z="8.48899841" />
					<vertex x="-0.694496155" y="-1.54999995" z="8.48899841" />
					<vertex x="-0.680496216" y="-1.54999995" z="8.49500275" />
					<vertex x="-0.694496155" y="2.45000005" z="8.48899841" />
					<vertex x="6.49950409" y="2.52100015" z="-2.91899872" />
					<vertex x="6.48550415" y="2.5309999" z="-2.92700195" />
					<vertex x="6.4885025" y="2.52100015" z="-2.91600037" />
					<vertex x="6.49449921" y="2.5309999" z="-2.93000031" />
					<vertex x="6.49950409" y="2.52100015" z="-2.91899872" />
					<vertex x="6.5094986" y="2.52100015" z="-2.92399597" />
					<vertex x="-0.0600280762" y="-1.54999995" z="7" />
					<vertex x="-0.685501099" y="-1.54999995" z="6.96900177" />
					<vertex x="-0.649497986" y="-1.54999995" z="7" />
					<vertex x="6.50250244" y="2.50900006" z="-2.90899658" />
					<vertex x="6.51450348" y="2.50900006" z="-2.91500092" />
					<vertex x="6.49950409" y="2.52100015" z="-2.91899872" />
					<vertex x="-0.649497986" y="-1.54999995" z="7" />
					<vertex x="-0.685501099" y="-1.54999995" z="6.96900177" />
					<vertex x="-0.665496826" y="-1.54999995" z="7.00099945" />
					<vertex x="-0.665496826" y="-1.54999995" z="7.00099945" />
					<vertex x="-0.685501099" y="-1.54999995" z="6.96900177" />
					<vertex x="-0.672996521" y="-1.54999995" z="7.00299835" />
					<vertex x="6.49449921" y="2.5309999" z="-2.93000031" />
					<vertex x="6.5094986" y="2.52100015" z="-2.92399597" />
					<vertex x="6.50350189" y="2.5309999" z="-2.93399811" />
					<vertex x="6.4355011" y="2.52100015" z="-2.92599487" />
					<vertex x="6.42950439" y="2.50900006" z="-2.91699982" />
					<vertex x="6.44049835" y="2.50900006" z="-2.91099548" />
					<vertex x="-3.01950073" y="-1.54999995" z="9.95500183" />
					<vertex x="-2.02849579" y="-1.54999995" z="10.2030029" />
					<vertex x="-2.03250122" y="-1.54999995" z="6.70100403" />
					<vertex x="-3.98049927" y="-1.54999995" z="9.61100006" />
					<vertex x="-3.01950073" y="-1.54999995" z="9.95500183" />
					<vertex x="-2.03250122" y="-1.54999995" z="6.70100403" />
					<vertex x="-2.03250122" y="-1.54999995" z="6.70100403" />
					<vertex x="-2.67949677" y="-1.54999995" z="6.46900177" />
					<vertex x="-3.98049927" y="-1.54999995" z="9.61100006" />
					<vertex x="5.41350555" y="-1.54999995" z="4.44200134" />
					<vertex x="4.95249939" y="-1.54999995" z="4.95200348" />
					<vertex x="6.59950256" y="-1.54999995" z="8.04100037" />
					<vertex x="3.89050293" y="-1.54999995" z="5.8219986" />
					<vertex x="5.77950287" y="-1.54999995" z="8.64900208" />
					<vertex x="4.44250488" y="-1.54999995" z="5.41300201" />
					<vertex x="4.44250488" y="-1.54999995" z="5.41300201" />
					<vertex x="6.59950256" y="-1.54999995" z="8.04100037" />
					<vertex x="4.95249939" y="-1.54999995" z="4.95200348" />
					<vertex x="3.30149841" y="-1.54999995" z="6.1760025" />
					<vertex x="5.77950287" y="-1.54999995" z="8.64900208" />
					<vertex x="3.89050293" y="-1.54999995" z="5.8219986" />
					<vertex x="6.45550537" y="2.52100015" z="-2.91699982" />
					<vertex x="6.44450378" y="2.52100015" z="-2.91999817" />
					<vertex x="6.45249939" y="2.50900006" z="-2.90699768" />
					<vertex x="2.03350067" y="-1.54999995" z="6.70100403" />
					<vertex x="3.98149872" y="-1.54999995" z="9.61100006" />
					<vertex x="2.68050385" y="-1.54999995" z="6.46900177" />
					<vertex x="0.75050354" y="-1.54999995" z="8.40000153" />
					<vertex x="3.02050018" y="-1.54999995" z="9.95500183" />
					<vertex x="1.36650085" y="-1.54999995" z="6.86800385" />
					<vertex x="2.68050385" y="-1.54999995" z="6.46900177" />
					<vertex x="3.98149872" y="-1.54999995" z="9.61100006" />
					<vertex x="3.30149841" y="-1.54999995" z="6.1760025" />
					<vertex x="6.44450378" y="2.52100015" z="-2.91999817" />
					<vertex x="6.44049835" y="2.50900006" z="-2.91099548" />
					<vertex x="6.45249939" y="2.50900006" z="-2.90699768" />
					<vertex x="6.45550537" y="2.52100015" z="-2.91699982" />
					<vertex x="6.46549988" y="2.50900006" z="-2.90399933" />
					<vertex x="6.46649933" y="2.52100015" z="-2.91500092" />
					<vertex x="0.0610351562" y="-1.54999995" z="7" />
					<vertex x="0.650505066" y="-1.54999995" z="7" />
					<vertex x="0.686500549" y="-1.54999995" z="6.96900177" />
					<vertex x="0.650505066" y="-1.54999995" z="7" />
					<vertex x="0.666503906" y="-1.54999995" z="7.00099945" />
					<vertex x="0.686500549" y="-1.54999995" z="6.96900177" />
					<vertex x="6.45550537" y="2.52100015" z="-2.91699982" />
					<vertex x="6.45249939" y="2.50900006" z="-2.90699768" />
					<vertex x="6.46549988" y="2.50900006" z="-2.90399933" />
					<vertex x="6.46649933" y="2.52100015" z="-2.91500092" />
					<vertex x="6.46549988" y="2.50900006" z="-2.90399933" />
					<vertex x="6.47750092" y="2.50900006" z="-2.90399933" />
					<vertex x="0.681503296" y="-1.54999995" z="7.00500488" />
					<vertex x="0.695503235" y="-1.54999995" z="7.01100159" />
					<vertex x="0.686500549" y="-1.54999995" z="6.96900177" />
					<vertex x="6.46549988" y="2.50900006" z="-2.90399933" />
					<vertex x="6.46450043" y="2.49500012" z="-2.89599609" />
					<vertex x="6.47750092" y="2.50900006" z="-2.90399933" />
					<vertex x="6.47850037" y="2.49500012" z="-2.89599609" />
					<vertex x="6.47750092" y="2.50900006" z="-2.90399933" />
					<vertex x="6.46450043" y="2.49500012" z="-2.89599609" />
					<vertex x="0.666503906" y="-1.54999995" z="7.00099945" />
					<vertex x="0.674003601" y="-1.54999995" z="7.00299835" />
					<vertex x="0.686500549" y="-1.54999995" z="6.96900177" />
					<vertex x="6.46649933" y="2.52100015" z="-2.91500092" />
					<vertex x="6.47750092" y="2.50900006" z="-2.90399933" />
					<vertex x="6.47750092" y="2.52100015" z="-2.91400146" />
					<vertex x="6.47750092" y="2.52100015" z="-2.91400146" />
					<vertex x="6.4905014" y="2.50900006" z="-2.90599823" />
					<vertex x="6.4885025" y="2.52100015" z="-2.91600037" />
					<vertex x="-0.74949646" y="-1.54999995" z="7.09999847" />
					<vertex x="-1.3655014" y="-1.54999995" z="6.86800385" />
					<vertex x="-0.74949646" y="-1.54999995" z="8.40000153" />
					<vertex x="-2.02849579" y="-1.54999995" z="10.2030029" />
					<vertex x="-0.74949646" y="-1.54999995" z="8.40000153" />
					<vertex x="-1.3655014" y="-1.54999995" z="6.86800385" />
					<vertex x="6.47750092" y="2.52100015" z="-2.91400146" />
					<vertex x="6.47750092" y="2.50900006" z="-2.90399933" />
					<vertex x="6.4905014" y="2.50900006" z="-2.90599823" />
					<vertex x="3.98149872" y="-1.54999995" z="9.61100006" />
					<vertex x="2.03350067" y="-1.54999995" z="6.70100403" />
					<vertex x="3.02050018" y="-1.54999995" z="9.95500183" />
					<vertex x="4.90450287" y="-1.54999995" z="9.1740036" />
					<vertex x="3.30149841" y="-1.54999995" z="6.1760025" />
					<vertex x="3.98149872" y="-1.54999995" z="9.61100006" />
					<vertex x="3.02050018" y="-1.54999995" z="9.95500183" />
					<vertex x="0.731498718" y="-1.54999995" z="8.45899963" />
					<vertex x="2.02950287" y="-1.54999995" z="10.2030029" />
					<vertex x="-0.649497986" y="-1.54999995" z="8.5" />
					<vertex x="0.000503540039" y="-1.54999995" z="10.4029999" />
					<vertex x="0.650505066" y="-1.54999995" z="8.5" />
					<vertex x="-1.01950073" y="-1.54999995" z="10.352005" />
					<vertex x="-0.694496155" y="-1.54999995" z="8.48899841" />
					<vertex x="-2.02849579" y="-1.54999995" z="10.2030029" />
					<vertex x="6.49950409" y="2.52100015" z="-2.91899872" />
					<vertex x="6.4885025" y="2.52100015" z="-2.91600037" />
					<vertex x="6.50250244" y="2.50900006" z="-2.90899658" />
					<vertex x="6.4885025" y="2.52100015" z="-2.91600037" />
					<vertex x="6.4905014" y="2.50900006" z="-2.90599823" />
					<vertex x="6.50250244" y="2.50900006" z="-2.90899658" />
					<vertex x="0.739501953" y="-1.54999995" z="7.05500031" />
					<vertex x="0.745498657" y="-1.54999995" z="7.06900024" />
					<vertex x="1.36650085" y="-1.54999995" z="6.86800385" />
					<vertex x="1.36650085" y="-1.54999995" z="6.86800385" />
					<vertex x="3.02050018" y="-1.54999995" z="9.95500183" />
					<vertex x="2.03350067" y="-1.54999995" z="6.70100403" />
					<vertex x="5.77950287" y="-1.54999995" z="8.64900208" />
					<vertex x="3.30149841" y="-1.54999995" z="6.1760025" />
					<vertex x="4.90450287" y="-1.54999995" z="9.1740036" />
					<vertex x="0.745498657" y="-1.54999995" z="8.43099976" />
					<vertex x="3.02050018" y="-1.54999995" z="9.95500183" />
					<vertex x="0.749504089" y="-1.54999995" z="8.41600037" />
					<vertex x="6.59950256" y="-1.54999995" z="8.04100037" />
					<vertex x="4.44250488" y="-1.54999995" z="5.41300201" />
					<vertex x="5.77950287" y="-1.54999995" z="8.64900208" />
					<vertex x="0.75050354" y="-1.54999995" z="7.09999847" />
					<vertex x="0.75050354" y="-1.54999995" z="8.40000153" />
					<vertex x="1.36650085" y="-1.54999995" z="6.86800385" />
					<vertex x="0.749504089" y="-1.54999995" z="7.08399963" />
					<vertex x="0.75050354" y="-1.54999995" z="7.09999847" />
					<vertex x="1.36650085" y="-1.54999995" z="6.86800385" />
					<vertex x="0.745498657" y="-1.54999995" z="7.06900024" />
					<vertex x="0.749504089" y="-1.54999995" z="7.08399963" />
					<vertex x="1.36650085" y="-1.54999995" z="6.86800385" />
					<vertex x="1.36650085" y="-1.54999995" z="6.86800385" />
					<vertex x="0.686500549" y="-1.54999995" z="6.96900177" />
					<vertex x="0.709503174" y="-1.54999995" z="7.01900482" />
					<vertex x="0.739501953" y="-1.54999995" z="7.05500031" />
					<vertex x="1.36650085" y="-1.54999995" z="6.86800385" />
					<vertex x="0.731498718" y="-1.54999995" z="7.04100037" />
					<vertex x="0.731498718" y="-1.54999995" z="7.04100037" />
					<vertex x="1.36650085" y="-1.54999995" z="6.86800385" />
					<vertex x="0.721504211" y="-1.54999995" z="7.02899933" />
					<vertex x="0.721504211" y="-1.54999995" z="7.02899933" />
					<vertex x="1.36650085" y="-1.54999995" z="6.86800385" />
					<vertex x="0.709503174" y="-1.54999995" z="7.01900482" />
					<vertex x="0.695503235" y="-1.54999995" z="7.01100159" />
					<vertex x="0.709503174" y="-1.54999995" z="7.01900482" />
					<vertex x="0.686500549" y="-1.54999995" z="6.96900177" />
					<vertex x="0.686500549" y="-1.54999995" z="6.96900177" />
					<vertex x="0.674003601" y="-1.54999995" z="7.00299835" />
					<vertex x="0.681503296" y="-1.54999995" z="7.00500488" />
					<vertex x="-0.672996521" y="-1.54999995" z="7.00299835" />
					<vertex x="-0.685501099" y="-1.54999995" z="6.96900177" />
					<vertex x="-0.680496216" y="-1.54999995" z="7.00500488" />
					<vertex x="-1.3655014" y="-1.54999995" z="6.86800385" />
					<vertex x="-0.708496094" y="-1.54999995" z="7.01900482" />
					<vertex x="-0.685501099" y="-1.54999995" z="6.96900177" />
					<vertex x="-0.680496216" y="-1.54999995" z="7.00500488" />
					<vertex x="-0.685501099" y="-1.54999995" z="6.96900177" />
					<vertex x="-0.694496155" y="-1.54999995" z="7.01100159" />
					<vertex x="6.45050049" y="2.49500012" z="-2.89900208" />
					<vertex x="6.45249939" y="2.50900006" z="-2.90699768" />
					<vertex x="6.44049835" y="2.50900006" z="-2.91099548" />
					<vertex x="-0.694496155" y="-1.54999995" z="7.01100159" />
					<vertex x="-0.685501099" y="-1.54999995" z="6.96900177" />
					<vertex x="-0.708496094" y="-1.54999995" z="7.01900482" />
					<vertex x="6.45249939" y="2.50900006" z="-2.90699768" />
					<vertex x="6.45050049" y="2.49500012" z="-2.89900208" />
					<vertex x="6.46450043" y="2.49500012" z="-2.89599609" />
					<vertex x="-0.708496094" y="-1.54999995" z="7.01900482" />
					<vertex x="-1.3655014" y="-1.54999995" z="6.86800385" />
					<vertex x="-0.720497131" y="-1.54999995" z="7.02899933" />
					<vertex x="-0.730499268" y="-1.54999995" z="7.04100037" />
					<vertex x="-1.3655014" y="-1.54999995" z="6.86800385" />
					<vertex x="-0.738494873" y="-1.54999995" z="7.05500031" />
					<vertex x="-0.720497131" y="-1.54999995" z="7.02899933" />
					<vertex x="-1.3655014" y="-1.54999995" z="6.86800385" />
					<vertex x="-0.730499268" y="-1.54999995" z="7.04100037" />
					<vertex x="6.46549988" y="2.50900006" z="-2.90399933" />
					<vertex x="6.45249939" y="2.50900006" z="-2.90699768" />
					<vertex x="6.46450043" y="2.49500012" z="-2.89599609" />
					<vertex x="-0.738494873" y="-1.54999995" z="7.05500031" />
					<vertex x="-1.3655014" y="-1.54999995" z="6.86800385" />
					<vertex x="-0.744499207" y="-1.54999995" z="7.06900024" />
					<vertex x="-0.744499207" y="-1.54999995" z="7.06900024" />
					<vertex x="-1.3655014" y="-1.54999995" z="6.86800385" />
					<vertex x="-0.748497009" y="-1.54999995" z="7.08399963" />
					<vertex x="-0.74949646" y="-1.54999995" z="7.09999847" />
					<vertex x="-0.748497009" y="-1.54999995" z="7.08399963" />
					<vertex x="-1.3655014" y="-1.54999995" z="6.86800385" />
					<vertex x="0.650505066" y="-1.54999995" z="8.5" />
					<vertex x="1.02050018" y="-1.54999995" z="10.352005" />
					<vertex x="0.666503906" y="-1.54999995" z="8.49900055" />
					<vertex x="0.666503906" y="-1.54999995" z="8.49900055" />
					<vertex x="1.02050018" y="-1.54999995" z="10.352005" />
					<vertex x="0.681503296" y="-1.54999995" z="8.49500275" />
					<vertex x="0.681503296" y="-1.54999995" z="8.49500275" />
					<vertex x="1.02050018" y="-1.54999995" z="10.352005" />
					<vertex x="0.695503235" y="-1.54999995" z="8.48899841" />
					<vertex x="6.47750092" y="2.50900006" z="-2.90399933" />
					<vertex x="6.49250031" y="2.49500012" z="-2.897995" />
					<vertex x="6.4905014" y="2.50900006" z="-2.90599823" />
					<vertex x="0.695503235" y="-1.54999995" z="8.48899841" />
					<vertex x="2.02950287" y="-1.54999995" z="10.2030029" />
					<vertex x="0.709503174" y="-1.54999995" z="8.48100281" />
					<vertex x="0.709503174" y="-1.54999995" z="8.48100281" />
					<vertex x="2.02950287" y="-1.54999995" z="10.2030029" />
					<vertex x="0.721504211" y="-1.54999995" z="8.47100067" />
					<vertex x="6.47750092" y="2.50900006" z="-2.90399933" />
					<vertex x="6.47850037" y="2.49500012" z="-2.89599609" />
					<vertex x="6.49250031" y="2.49500012" z="-2.897995" />
					<vertex x="0.721504211" y="-1.54999995" z="8.47100067" />
					<vertex x="2.02950287" y="-1.54999995" z="10.2030029" />
					<vertex x="0.731498718" y="-1.54999995" z="8.45899963" />
					<vertex x="0.731498718" y="-1.54999995" z="8.45899963" />
					<vertex x="3.02050018" y="-1.54999995" z="9.95500183" />
					<vertex x="0.739501953" y="-1.54999995" z="8.44499969" />
					<vertex x="6.4905014" y="2.50900006" z="-2.90599823" />
					<vertex x="6.49250031" y="2.49500012" z="-2.897995" />
					<vertex x="6.50550079" y="2.49500012" z="-2.90200043" />
					<vertex x="0.739501953" y="-1.54999995" z="8.44499969" />
					<vertex x="3.02050018" y="-1.54999995" z="9.95500183" />
					<vertex x="0.745498657" y="-1.54999995" z="8.43099976" />
					<vertex x="0.749504089" y="-1.54999995" z="8.41600037" />
					<vertex x="3.02050018" y="-1.54999995" z="9.95500183" />
					<vertex x="0.75050354" y="-1.54999995" z="8.40000153" />
					<vertex x="6.4905014" y="2.50900006" z="-2.90599823" />
					<vertex x="6.50550079" y="2.49500012" z="-2.90200043" />
					<vertex x="6.50250244" y="2.50900006" z="-2.90899658" />
					<vertex x="-2.02849579" y="-1.54999995" z="10.2030029" />
					<vertex x="-0.748497009" y="-1.54999995" z="8.41600037" />
					<vertex x="-0.74949646" y="-1.54999995" z="8.40000153" />
					<vertex x="6.4375" y="2.49500012" z="-2.90299988" />
					<vertex x="6.44049835" y="2.50900006" z="-2.91099548" />
					<vertex x="6.42950439" y="2.50900006" z="-2.91699982" />
					<vertex x="-0.748497009" y="-1.54999995" z="8.41600037" />
					<vertex x="-2.02849579" y="-1.54999995" z="10.2030029" />
					<vertex x="-0.744499207" y="-1.54999995" z="8.43099976" />
					<vertex x="-0.738494873" y="-1.54999995" z="8.44499969" />
					<vertex x="-2.02849579" y="-1.54999995" z="10.2030029" />
					<vertex x="-0.730499268" y="-1.54999995" z="8.45899963" />
					<vertex x="-0.744499207" y="-1.54999995" z="8.43099976" />
					<vertex x="-2.02849579" y="-1.54999995" z="10.2030029" />
					<vertex x="-0.738494873" y="-1.54999995" z="8.44499969" />
					<vertex x="-0.720497131" y="-1.54999995" z="8.47100067" />
					<vertex x="-2.02849579" y="-1.54999995" z="10.2030029" />
					<vertex x="-0.708496094" y="-1.54999995" z="8.48100281" />
					<vertex x="6.42950439" y="2.50900006" z="-2.91699982" />
					<vertex x="6.42549896" y="2.49500012" z="-2.90999603" />
					<vertex x="6.4375" y="2.49500012" z="-2.90299988" />
					<vertex x="-0.730499268" y="-1.54999995" z="8.45899963" />
					<vertex x="-2.02849579" y="-1.54999995" z="10.2030029" />
					<vertex x="-0.720497131" y="-1.54999995" z="8.47100067" />
					<vertex x="0.000503540039" y="-1.54999995" z="10.4029999" />
					<vertex x="-0.649497986" y="-1.54999995" z="8.5" />
					<vertex x="-1.01950073" y="-1.54999995" z="10.352005" />
					<vertex x="6.45050049" y="2.49500012" z="-2.89900208" />
					<vertex x="6.44049835" y="2.50900006" z="-2.91099548" />
					<vertex x="6.4375" y="2.49500012" z="-2.90299988" />
					<vertex x="-0.708496094" y="-1.54999995" z="8.48100281" />
					<vertex x="-2.02849579" y="-1.54999995" z="10.2030029" />
					<vertex x="-0.694496155" y="-1.54999995" z="8.48899841" />
					<vertex x="-0.694496155" y="-1.54999995" z="8.48899841" />
					<vertex x="-1.01950073" y="-1.54999995" z="10.352005" />
					<vertex x="-0.680496216" y="-1.54999995" z="8.49500275" />
					<vertex x="6.42549896" y="2.49500012" z="-2.90999603" />
					<vertex x="6.4355011" y="2.48100019" z="-2.897995" />
					<vertex x="6.4375" y="2.49500012" z="-2.90299988" />
					<vertex x="-0.665496826" y="-1.54999995" z="8.49900055" />
					<vertex x="-1.01950073" y="-1.54999995" z="10.352005" />
					<vertex x="-0.649497986" y="-1.54999995" z="8.5" />
					<vertex x="6.4375" y="2.49500012" z="-2.90299988" />
					<vertex x="6.44950104" y="2.48100019" z="-2.89299774" />
					<vertex x="6.45050049" y="2.49500012" z="-2.89900208" />
					<vertex x="-0.680496216" y="-1.54999995" z="8.49500275" />
					<vertex x="-1.01950073" y="-1.54999995" z="10.352005" />
					<vertex x="-0.665496826" y="-1.54999995" z="8.49900055" />
					<vertex x="6.4375" y="2.49500012" z="-2.90299988" />
					<vertex x="6.4355011" y="2.48100019" z="-2.897995" />
					<vertex x="6.44950104" y="2.48100019" z="-2.89299774" />
					<vertex x="-0.685501099" y="-2.54999995" z="6.96900177" />
					<vertex x="-0.685501099" y="-1.54999995" z="6.96900177" />
					<vertex x="-0.0600280762" y="-1.54999995" z="7" />
					<vertex x="0.000503540039" y="-1.54999995" z="7.00299835" />
					<vertex x="0.000503540039" y="-2.54999995" z="7.00299835" />
					<vertex x="-0.0600280762" y="-1.54999995" z="7" />
					<vertex x="-0.685501099" y="-2.54999995" z="6.96900177" />
					<vertex x="-0.0600280762" y="-1.54999995" z="7" />
					<vertex x="0.000503540039" y="-2.54999995" z="7.00299835" />
					<vertex x="-1.3655014" y="-2.54999995" z="6.86800385" />
					<vertex x="-1.3655014" y="-1.54999995" z="6.86800385" />
					<vertex x="-0.685501099" y="-1.54999995" z="6.96900177" />
					<vertex x="-1.3655014" y="-2.54999995" z="6.86800385" />
					<vertex x="-0.685501099" y="-1.54999995" z="6.96900177" />
					<vertex x="-0.685501099" y="-2.54999995" z="6.96900177" />
					<vertex x="-1.3655014" y="-2.54999995" z="6.86800385" />
					<vertex x="-2.03250122" y="-1.54999995" z="6.70100403" />
					<vertex x="-1.3655014" y="-1.54999995" z="6.86800385" />
					<vertex x="5.41350555" y="-2.54999995" z="4.44200134" />
					<vertex x="4.95249939" y="-2.54999995" z="4.95200348" />
					<vertex x="4.95249939" y="-1.54999995" z="4.95200348" />
					<vertex x="4.95249939" y="-1.54999995" z="4.95200348" />
					<vertex x="4.95249939" y="-2.54999995" z="4.95200348" />
					<vertex x="4.44250488" y="-2.54999995" z="5.41300201" />
					<vertex x="4.95249939" y="-1.54999995" z="4.95200348" />
					<vertex x="4.44250488" y="-2.54999995" z="5.41300201" />
					<vertex x="4.44250488" y="-1.54999995" z="5.41300201" />
					<vertex x="4.44250488" y="-1.54999995" z="5.41300201" />
					<vertex x="4.44250488" y="-2.54999995" z="5.41300201" />
					<vertex x="3.89050293" y="-2.54999995" z="5.8219986" />
					<vertex x="4.44250488" y="-1.54999995" z="5.41300201" />
					<vertex x="3.89050293" y="-2.54999995" z="5.8219986" />
					<vertex x="3.89050293" y="-1.54999995" z="5.8219986" />
					<vertex x="3.89050293" y="-1.54999995" z="5.8219986" />
					<vertex x="3.89050293" y="-2.54999995" z="5.8219986" />
					<vertex x="3.30149841" y="-2.54999995" z="6.1760025" />
					<vertex x="3.89050293" y="-1.54999995" z="5.8219986" />
					<vertex x="3.30149841" y="-2.54999995" z="6.1760025" />
					<vertex x="3.30149841" y="-1.54999995" z="6.1760025" />
					<vertex x="3.30149841" y="-1.54999995" z="6.1760025" />
					<vertex x="3.30149841" y="-2.54999995" z="6.1760025" />
					<vertex x="2.68050385" y="-2.54999995" z="6.46900177" />
					<vertex x="3.30149841" y="-1.54999995" z="6.1760025" />
					<vertex x="2.68050385" y="-2.54999995" z="6.46900177" />
					<vertex x="2.68050385" y="-1.54999995" z="6.46900177" />
					<vertex x="2.68050385" y="-1.54999995" z="6.46900177" />
					<vertex x="2.68050385" y="-2.54999995" z="6.46900177" />
					<vertex x="2.03350067" y="-2.54999995" z="6.70100403" />
					<vertex x="2.68050385" y="-1.54999995" z="6.46900177" />
					<vertex x="2.03350067" y="-2.54999995" z="6.70100403" />
					<vertex x="2.03350067" y="-1.54999995" z="6.70100403" />
					<vertex x="2.03350067" y="-1.54999995" z="6.70100403" />
					<vertex x="2.03350067" y="-2.54999995" z="6.70100403" />
					<vertex x="1.36650085" y="-2.54999995" z="6.86800385" />
					<vertex x="2.03350067" y="-1.54999995" z="6.70100403" />
					<vertex x="1.36650085" y="-2.54999995" z="6.86800385" />
					<vertex x="1.36650085" y="-1.54999995" z="6.86800385" />
					<vertex x="0.686500549" y="-2.54999995" z="6.96900177" />
					<vertex x="0.686500549" y="-1.54999995" z="6.96900177" />
					<vertex x="1.36650085" y="-2.54999995" z="6.86800385" />
					<vertex x="1.36650085" y="-1.54999995" z="6.86800385" />
					<vertex x="1.36650085" y="-2.54999995" z="6.86800385" />
					<vertex x="0.686500549" y="-1.54999995" z="6.96900177" />
					<vertex x="0.0364990234" y="-1.54999995" z="7.0012207" />
					<vertex x="0.0610351562" y="-1.54999995" z="7" />
					<vertex x="0.000503540039" y="-2.54999995" z="7.00299835" />
					<vertex x="0.000503540039" y="-1.54999995" z="7.00299835" />
					<vertex x="0.0364990234" y="-1.54999995" z="7.0012207" />
					<vertex x="0.000503540039" y="-2.54999995" z="7.00299835" />
					<vertex x="0.686500549" y="-2.54999995" z="6.96900177" />
					<vertex x="0.000503540039" y="-2.54999995" z="7.00299835" />
					<vertex x="0.0610351562" y="-1.54999995" z="7" />
					<vertex x="0.686500549" y="-1.54999995" z="6.96900177" />
					<vertex x="0.686500549" y="-2.54999995" z="6.96900177" />
					<vertex x="0.0610351562" y="-1.54999995" z="7" />
					<vertex x="6.59950256" y="2.45000005" z="8.04100037" />
					<vertex x="6.59950256" y="-1.54999995" z="8.04100037" />
					<vertex x="5.77950287" y="2.45000005" z="8.64900208" />
					<vertex x="5.77950287" y="-1.54999995" z="8.64900208" />
					<vertex x="5.77950287" y="2.45000005" z="8.64900208" />
					<vertex x="6.59950256" y="-1.54999995" z="8.04100037" />
					<vertex x="4.90450287" y="-1.54999995" z="9.1740036" />
					<vertex x="4.90450287" y="2.45000005" z="9.1740036" />
					<vertex x="5.77950287" y="-1.54999995" z="8.64900208" />
					<vertex x="5.77950287" y="2.45000005" z="8.64900208" />
					<vertex x="5.77950287" y="-1.54999995" z="8.64900208" />
					<vertex x="4.90450287" y="2.45000005" z="9.1740036" />
					<vertex x="4.90450287" y="2.45000005" z="9.1740036" />
					<vertex x="4.90450287" y="-1.54999995" z="9.1740036" />
					<vertex x="3.98149872" y="-1.54999995" z="9.61100006" />
					<vertex x="4.90450287" y="2.45000005" z="9.1740036" />
					<vertex x="3.98149872" y="-1.54999995" z="9.61100006" />
					<vertex x="3.98149872" y="2.45000005" z="9.61100006" />
					<vertex x="3.98149872" y="2.45000005" z="9.61100006" />
					<vertex x="3.98149872" y="-1.54999995" z="9.61100006" />
					<vertex x="3.02050018" y="-1.54999995" z="9.95500183" />
					<vertex x="3.98149872" y="2.45000005" z="9.61100006" />
					<vertex x="3.02050018" y="-1.54999995" z="9.95500183" />
					<vertex x="3.02050018" y="2.45000005" z="9.95500183" />
					<vertex x="3.02050018" y="2.45000005" z="9.95500183" />
					<vertex x="3.02050018" y="-1.54999995" z="9.95500183" />
					<vertex x="2.02950287" y="-1.54999995" z="10.2030029" />
					<vertex x="3.02050018" y="2.45000005" z="9.95500183" />
					<vertex x="2.02950287" y="-1.54999995" z="10.2030029" />
					<vertex x="2.02950287" y="2.45000005" z="10.2030029" />
					<vertex x="-10.5315018" y="-1.54999995" z="4.36299896" />
					<vertex x="-7.69950104" y="-1.54999995" z="3.64500427" />
					<vertex x="-10.8974991" y="-1.54999995" z="3.3397522" />
					<vertex x="-10.8974991" y="-1.54999995" z="3.3397522" />
					<vertex x="-7.00249481" y="-1.54999995" z="0" />
					<vertex x="-10.8974991" y="-1.54999995" z="-3.3397522" />
					<vertex x="-10.0534973" y="-2.54999995" z="-5.37400055" />
					<vertex x="-10.5315018" y="-2.54999995" z="-4.36299896" />
					<vertex x="-10.5315018" y="-1.54999995" z="-4.36299896" />
					<vertex x="-10.5315018" y="-2.54999995" z="-4.36299896" />
					<vertex x="-10.8974991" y="-2.54999995" z="-3.3397522" />
					<vertex x="-10.8974991" y="-1.54999995" z="-3.3397522" />
					<vertex x="-10.5315018" y="-2.54999995" z="-4.36299896" />
					<vertex x="-10.8974991" y="-1.54999995" z="-3.3397522" />
					<vertex x="-10.5315018" y="-1.54999995" z="-4.36299896" />
					<vertex x="-10.8974991" y="-1.54999995" z="3.3397522" />
					<vertex x="-10.8974991" y="-2.54999995" z="3.3397522" />
					<vertex x="-10.5315018" y="-2.54999995" z="4.36299896" />
					<vertex x="-10.8974991" y="-1.54999995" z="3.3397522" />
					<vertex x="-10.5315018" y="-2.54999995" z="4.36299896" />
					<vertex x="-10.5315018" y="-1.54999995" z="4.36299896" />
					<vertex x="-10.5315018" y="-2.54999995" z="4.36299896" />
					<vertex x="-10.0534973" y="-1.54999995" z="5.37400055" />
					<vertex x="-10.5315018" y="-1.54999995" z="4.36299896" />
					<vertex x="-10.8974991" y="-2.54999995" z="-3.3397522" />
					<vertex x="-10.8974991" y="-2.54999995" z="3.3397522" />
					<vertex x="-10.8974991" y="-1.54999995" z="3.3397522" />
					<vertex x="-10.8974991" y="-2.54999995" z="-3.3397522" />
					<vertex x="-10.8974991" y="-1.54999995" z="3.3397522" />
					<vertex x="-10.8974991" y="-1.54999995" z="-3.3397522" />
					<vertex x="0.000503540039" y="2.45000005" z="11.4000015" />
					<vertex x="0.000503540039" y="-2.54999995" z="11.4000015" />
					<vertex x="1.11750031" y="-2.54999995" z="11.3450012" />
					<vertex x="0.000503540039" y="2.45000005" z="11.4000015" />
					<vertex x="1.11750031" y="-2.54999995" z="11.3450012" />
					<vertex x="1.11750031" y="2.45000005" z="11.3450012" />
					<vertex x="2.22450256" y="-2.54999995" z="11.1809998" />
					<vertex x="2.22450256" y="2.45000005" z="11.1809998" />
					<vertex x="1.11750031" y="2.45000005" z="11.3450012" />
					<vertex x="2.22450256" y="-2.54999995" z="11.1809998" />
					<vertex x="1.11750031" y="2.45000005" z="11.3450012" />
					<vertex x="1.11750031" y="-2.54999995" z="11.3450012" />
					<vertex x="3.30950165" y="-2.54999995" z="10.9090042" />
					<vertex x="3.30950165" y="2.45000005" z="10.9090042" />
					<vertex x="2.22450256" y="2.45000005" z="11.1809998" />
					<vertex x="3.30950165" y="-2.54999995" z="10.9090042" />
					<vertex x="2.22450256" y="2.45000005" z="11.1809998" />
					<vertex x="2.22450256" y="-2.54999995" z="11.1809998" />
					<vertex x="4.3635025" y="-2.54999995" z="10.5320053" />
					<vertex x="4.3635025" y="2.45000005" z="10.5320053" />
					<vertex x="3.30950165" y="2.45000005" z="10.9090042" />
					<vertex x="4.3635025" y="-2.54999995" z="10.5320053" />
					<vertex x="3.30950165" y="2.45000005" z="10.9090042" />
					<vertex x="3.30950165" y="-2.54999995" z="10.9090042" />
					<vertex x="5.37450409" y="2.45000005" z="10.0540009" />
					<vertex x="4.3635025" y="2.45000005" z="10.5320053" />
					<vertex x="4.3635025" y="-2.54999995" z="10.5320053" />
					<vertex x="5.37450409" y="2.45000005" z="10.0540009" />
					<vertex x="4.3635025" y="-2.54999995" z="10.5320053" />
					<vertex x="5.37450409" y="-2.54999995" z="10.0540009" />
					<vertex x="-5.37349701" y="-2.54999995" z="10.0540009" />
					<vertex x="-4.36249542" y="2.45000005" z="10.5320053" />
					<vertex x="-5.37349701" y="2.45000005" z="10.0540009" />
					<vertex x="-4.36249542" y="-2.54999995" z="10.5320053" />
					<vertex x="-4.36249542" y="2.45000005" z="10.5320053" />
					<vertex x="-5.37349701" y="-2.54999995" z="10.0540009" />
					<vertex x="-3.30849457" y="-2.54999995" z="10.9090042" />
					<vertex x="-3.30849457" y="2.45000005" z="10.9090042" />
					<vertex x="-4.36249542" y="2.45000005" z="10.5320053" />
					<vertex x="-3.30849457" y="-2.54999995" z="10.9090042" />
					<vertex x="-4.36249542" y="2.45000005" z="10.5320053" />
					<vertex x="-4.36249542" y="-2.54999995" z="10.5320053" />
					<vertex x="-2.22349548" y="-2.54999995" z="11.1809998" />
					<vertex x="-2.22349548" y="2.45000005" z="11.1809998" />
					<vertex x="-3.30849457" y="2.45000005" z="10.9090042" />
					<vertex x="-2.22349548" y="-2.54999995" z="11.1809998" />
					<vertex x="-3.30849457" y="2.45000005" z="10.9090042" />
					<vertex x="-3.30849457" y="-2.54999995" z="10.9090042" />
					<vertex x="-1.11650085" y="-2.54999995" z="11.3450012" />
					<vertex x="-1.11650085" y="2.45000005" z="11.3450012" />
					<vertex x="-2.22349548" y="2.45000005" z="11.1809998" />
					<vertex x="-1.11650085" y="-2.54999995" z="11.3450012" />
					<vertex x="-2.22349548" y="2.45000005" z="11.1809998" />
					<vertex x="-2.22349548" y="-2.54999995" z="11.1809998" />
					<vertex x="-1.11650085" y="2.45000005" z="11.3450012" />
					<vertex x="-1.11650085" y="-2.54999995" z="11.3450012" />
					<vertex x="0.000503540039" y="2.45000005" z="11.4000015" />
					<vertex x="0.000503540039" y="-2.54999995" z="11.4000015" />
					<vertex x="0.000503540039" y="2.45000005" z="11.4000015" />
					<vertex x="-1.11650085" y="-2.54999995" z="11.3450012" />
					<vertex x="1.02050018" y="-1.54999995" z="10.352005" />
					<vertex x="0.650505066" y="-1.54999995" z="8.5" />
					<vertex x="0.000503540039" y="-1.54999995" z="10.4029999" />
					<vertex x="2.02950287" y="-1.54999995" z="10.2030029" />
					<vertex x="0.695503235" y="-1.54999995" z="8.48899841" />
					<vertex x="1.02050018" y="-1.54999995" z="10.352005" />
					<vertex x="-1.3655014" y="-1.54999995" z="6.86800385" />
					<vertex x="-2.03250122" y="-1.54999995" z="6.70100403" />
					<vertex x="-2.02849579" y="-1.54999995" z="10.2030029" />
					<vertex x="-1.01950073" y="2.45000005" z="10.352005" />
					<vertex x="0.000503540039" y="2.45000005" z="10.4029999" />
					<vertex x="-1.01950073" y="-1.54999995" z="10.352005" />
					<vertex x="0.000503540039" y="-1.54999995" z="10.4029999" />
					<vertex x="-1.01950073" y="-1.54999995" z="10.352005" />
					<vertex x="0.000503540039" y="2.45000005" z="10.4029999" />
					<vertex x="-2.02849579" y="2.45000005" z="10.2030029" />
					<vertex x="-1.01950073" y="2.45000005" z="10.352005" />
					<vertex x="-2.02849579" y="-1.54999995" z="10.2030029" />
					<vertex x="-1.01950073" y="-1.54999995" z="10.352005" />
					<vertex x="-2.02849579" y="-1.54999995" z="10.2030029" />
					<vertex x="-1.01950073" y="2.45000005" z="10.352005" />
					<vertex x="1.02050018" y="-1.54999995" z="10.352005" />
					<vertex x="1.02050018" y="2.45000005" z="10.352005" />
					<vertex x="2.02950287" y="-1.54999995" z="10.2030029" />
					<vertex x="2.02950287" y="2.45000005" z="10.2030029" />
					<vertex x="2.02950287" y="-1.54999995" z="10.2030029" />
					<vertex x="1.02050018" y="2.45000005" z="10.352005" />
					<vertex x="1.02050018" y="2.45000005" z="10.352005" />
					<vertex x="1.02050018" y="-1.54999995" z="10.352005" />
					<vertex x="0.000503540039" y="-1.54999995" z="10.4029999" />
					<vertex x="1.02050018" y="2.45000005" z="10.352005" />
					<vertex x="0.000503540039" y="-1.54999995" z="10.4029999" />
					<vertex x="0.000503540039" y="2.45000005" z="10.4029999" />
				</vertices>
				<triangles>
					<triangle v1="0" v2="1" v3="2" />
					<triangle v1="3" v2="4" v3="5" />
					<triangle v1="6" v2="7" v3="8" />
					<triangle v1="9" v2="10" v3="11" />
					<triangle v1="12" v2="13" v3="14" />
					<triangle v1="15" v2="16" v3="17" />
					<triangle v1="18" v2="19" v3="20" />
					<triangle v1="21" v2="22" v3="23" />
					<triangle v1="24" v2="25" v3="26" />
					<triangle v1="27" v2="28" v3="29" />
					<triangle v1="30" v2="31" v3="32" />
					<triangle v1="33" v2="34" v3="35" />
					<triangle v1="36" v2="37" v3="38" />
					<triangle v1="39" v2="40" v3="41" />
					<triangle v1="42" v2="43" v3="44" />
					<triangle v1="45" v2="46" v3="47" />
					<triangle v1="48" v2="49" v3="50" />
					<triangle v1="51" v2="52" v3="53" />
					<triangle v1="54" v2="55" v3="56" />
					<triangle v1="57" v2="58" v3="59" />
					<triangle v1="60" v2="61" v3="62" />
					<triangle v1="63" v2="64" v3="65" />
					<triangle v1="66" v2="67" v3="68" />
					<triangle v1="69" v2="70" v3="71" />
					<triangle v1="72" v2="73" v3="74" />
					<triangle v1="75" v2="76" v3="77" />
					<triangle v1="78" v2="79" v3="80" />
					<triangle v1="81" v2="82" v3="83" />
					<triangle v1="84" v2="85" v3="86" />
					<triangle v1="87" v2="88" v3="89" />
					<triangle v1="90" v2="91" v3="92" />
					<triangle v1="93" v2="94" v3="95" />
					<triangle v1="96" v2="97" v3="98" />
					<triangle v1="99" v2="100" v3="101" />
					<triangle v1="102" v2="103" v3="104" />
					<triangle v1="105" v2="106" v3="107" />
					<triangle v1="108" v2="109" v3="110" />
					<triangle v1="111" v2="112" v3="113" />
					<triangle v1="114" v2="115" v3="116" />
					<triangle v1="117" v2="118" v3="119" />
					<triangle v1="120" v2="121" v3="122" />
					<triangle v1="123" v2="124" v3="125" />
					<triangle v1="126" v2="127" v3="128" />
					<triangle v1="129" v2="130" v3="131" />
					<triangle v1="132" v2="133" v3="134" />
					<triangle v1="135" v2="136" v3="137" />
					<triangle v1="138" v2="139" v3="140" />
					<triangle v1="141" v2="142" v3="143" />
					<triangle v1="144" v2="145" v3="146" />
					<triangle v1="147" v2="148" v3="149" />
					<triangle v1="150" v2="151" v3="152" />
					<triangle v1="153" v2="154" v3="155" />
					<triangle v1="156" v2="157" v3="158" />
					<triangle v1="159" v2="160" v3="161" />
					<triangle v1="162" v2="163" v3="164" />
					<triangle v1="165" v2="166" v3="167" />
					<triangle v1="168" v2="169" v3="170" />
					<triangle v1="171" v2="172" v3="173" />
					<triangle v1="174" v2="175" v3="176" />
					<triangle v1="177" v2="178" v3="179" />
					<triangle v1="180" v2="181" v3="182" />
					<triangle v1="183" v2="184" v3="185" />
					<triangle v1="186" v2="187" v3="188" />
					<triangle v1="189" v2="190" v3="191" />
					<triangle v1="192" v2="193" v3="194" />
					<triangle v1="195" v2="196" v3="197" />
					<triangle v1="198" v2="199" v3="200" />
					<triangle v1="201" v2="202" v3="203" />
					<triangle v1="204" v2="205" v3="206" />
					<triangle v1="207" v2="208" v3="209" />
					<triangle v1="210" v2="211" v3="212" />
					<triangle v1="213" v2="214" v3="215" />
					<triangle v1="216" v2="217" v3="218" />
					<triangle v1="219" v2="220" v3="221" />
					<triangle v1="222" v2="223" v3="224" />
					<triangle v1="225" v2="226" v3="227" />
					<triangle v1="228" v2="229" v3="230" />
					<triangle v1="231" v2="232" v3="233" />
					<triangle v1="234" v2="235" v3="236" />
					<triangle v1="237" v2="238" v3="239" />
					<triangle v1="240" v2="241" v3="242" />
					<triangle v1="243" v2="244" v3="245" />
					<triangle v1="246" v2="247" v3="248" />
					<triangle v1="249" v2="250" v3="251" />
					<triangle v1="252" v2="253" v3="254" />
					<triangle v1="255" v2="256" v3="257" />
					<triangle v1="258" v2="259" v3="260" />
					<triangle v1="261" v2="262" v3="263" />
					<triangle v1="264" v2="265" v3="266" />
					<triangle v1="267" v2="268" v3="269" />
					<triangle v1="270" v2="271" v3="272" />
					<triangle v1="273" v2="274" v3="275" />
					<triangle v1="276" v2="277" v3="278" />
					<triangle v1="279" v2="280" v3="281" />
					<triangle v1="282" v2="283" v3="284" />
					<triangle v1="285" v2="286" v3="287" />
					<triangle v1="288" v2="289" v3="290" />
					<triangle v1="291" v2="292" v3="293" />
					<triangle v1="294" v2="295" v3="296" />
					<triangle v1="297" v2="298" v3="299" />
					<triangle v1="300" v2="301" v3="302" />
					<triangle v1="303" v2="304" v3="305" />
					<triangle v1="306" v2="307" v3="308" />
					<triangle v1="309" v2="310" v3="311" />
					<triangle v1="312" v2="313" v3="314" />
					<triangle v1="315" v2="316" v3="317" />
					<triangle v1="318" v2="319" v3="320" />
					<triangle v1="321" v2="322" v3="323" />
					<triangle v1="324" v2="325" v3="326" />
					<triangle v1="327" v2="328" v3="329" />
					<triangle v1="330" v2="331" v3="332" />
					<triangle v1="333" v2="334" v3="335" />
					<triangle v1="336" v2="337" v3="338" />
					<triangle v1="339" v2="340" v3="341" />
					<triangle v1="342" v2="343" v3="344" />
					<triangle v1="345" v2="346" v3="347" />
					<triangle v1="348" v2="349" v3="350" />
					<triangle v1="351" v2="352" v3="353" />
					<triangle v1="354" v2="355" v3="356" />
					<triangle v1="357" v2="358" v3="359" />
					<triangle v1="360" v2="361" v3="362" />
					<triangle v1="363" v2="364" v3="365" />
					<triangle v1="366" v2="367" v3="368" />
					<triangle v1="369" v2="370" v3="371" />
					<triangle v1="372" v2="373" v3="374" />
					<triangle v1="375" v2="376" v3="377" />
					<triangle v1="378" v2="379" v3="380" />
					<triangle v1="381" v2="382" v3="383" />
					<triangle v1="384" v2="385" v3="386" />
					<triangle v1="387" v2="388" v3="389" />
					<triangle v1="390" v2="391" v3="392" />
					<triangle v1="393" v2="394" v3="395" />
					<triangle v1="396" v2="397" v3="398" />
					<triangle v1="399" v2="400" v3="401" />
					<triangle v1="402" v2="403" v3="404" />
					<triangle v1="405" v2="406" v3="407" />
					<triangle v1="408" v2="409" v3="410" />
					<triangle v1="411" v2="412" v3="413" />
					<triangle v1="414" v2="415" v3="416" />
					<triangle v1="417" v2="418" v3="419" />
					<triangle v1="420" v2="421" v3="422" />
					<triangle v1="423" v2="424" v3="425" />
					<triangle v1="426" v2="427" v3="428" />
					<triangle v1="429" v2="430" v3="431" />
					<triangle v1="432" v2="433" v3="434" />
					<triangle v1="435" v2="436" v3="437" />
					<triangle v1="438" v2="439" v3="440" />
					<triangle v1="441" v2="442" v3="443" />
					<triangle v1="444" v2="445" v3="446" />
					<triangle v1="447" v2="448" v3="449" />
					<triangle v1="450" v2="451" v3="452" />
					<triangle v1="453" v2="454" v3="455" />
					<triangle v1="456" v2="457" v3="458" />
					<triangle v1="459" v2="460" v3="461" />
					<triangle v1="462" v2="463" v3="464" />
					<triangle v1="465" v2="466" v3="467" />
					<triangle v1="468" v2="469" v3="470" />
					<triangle v1="471" v2="472" v3="473" />
					<triangle v1="474" v2="475" v3="476" />
					<triangle v1="477" v2="478" v3="479" />
					<triangle v1="480" v2="481" v3="482" />
					<triangle v1="483" v2="484" v3="485" />
					<triangle v1="486" v2="487" v3="488" />
					<triangle v1="489" v2="490" v3="491" />
					<triangle v1="492" v2="493" v3="494" />
					<triangle v1="495" v2="496" v3="497" />
					<triangle v1="498" v2="499" v3="500" />
					<triangle v1="501" v2="502" v3="503" />
					<triangle v1="504" v2="505" v3="506" />
					<triangle v1="507" v2="508" v3="509" />
					<triangle v1="510" v2="511" v3="512" />
					<triangle v1="513" v2="514" v3="515" />
					<triangle v1="516" v2="517" v3="518" />
					<triangle v1="519" v2="520" v3="521" />
					<triangle v1="522" v2="523" v3="524" />
					<triangle v1="525" v2="526" v3="527" />
					<triangle v1="528" v2="529" v3="530" />
					<triangle v1="531" v2="532" v3="533" />
					<triangle v1="534" v2="535" v3="536" />
					<triangle v1="537" v2="538" v3="539" />
					<triangle v1="540" v2="541" v3="542" />
					<triangle v1="543" v2="544" v3="545" />
					<triangle v1="546" v2="547" v3="548" />
					<triangle v1="549" v2="550" v3="551" />
					<triangle v1="552" v2="553" v3="554" />
					<triangle v1="555" v2="556" v3="557" />
					<triangle v1="558" v2="559" v3="560" />
					<triangle v1="561" v2="562" v3="563" />
					<triangle v1="564" v2="565" v3="566" />
					<triangle v1="567" v2="568" v3="569" />
					<triangle v1="570" v2="571" v3="572" />
					<triangle v1="573" v2="574" v3="575" />
					<triangle v1="576" v2="577" v3="578" />
					<triangle v1="579" v2="580" v3="581" />
					<triangle v1="582" v2="583" v3="584" />
					<triangle v1="585" v2="586" v3="587" />
					<triangle v1="588" v2="589" v3="590" />
					<triangle v1="591" v2="592" v3="593" />
					<triangle v1="594" v2="595" v3="596" />
					<triangle v1="597" v2="598" v3="599" />
					<triangle v1="600" v2="601" v3="602" />
					<triangle v1="603" v2="604" v3="605" />
					<triangle v1="606" v2="607" v3="608" />
					<triangle v1="609" v2="610" v3="611" />
					<triangle v1="612" v2="613" v3="614" />
					<triangle v1="615" v2="616" v3="617" />
					<triangle v1="618" v2="619" v3="620" />
					<triangle v1="621" v2="622" v3="623" />
					<triangle v1="624" v2="625" v3="626" />
					<triangle v1="627" v2="628" v3="629" />
					<triangle v1="630" v2="631" v3="632" />
					<triangle v1="633" v2="634" v3="635" />
					<triangle v1="636" v2="637" v3="638" />
					<triangle v1="639" v2="640" v3="641" />
					<triangle v1="642" v2="643" v3="644" />
					<triangle v1="645" v2="646" v3="647" />
					<triangle v1="648" v2="649" v3="650" />
					<triangle v1="651" v2="652" v3="653" />
					<triangle v1="654" v2="655" v3="656" />
					<triangle v1="657" v2="658" v3="659" />
					<triangle v1="660" v2="661" v3="662" />
					<triangle v1="663" v2="664" v3="665" />
					<triangle v1="666" v2="667" v3="668" />
					<triangle v1="669" v2="670" v3="671" />
					<triangle v1="672" v2="673" v3="674" />
					<triangle v1="675" v2="676" v3="677" />
					<triangle v1="678" v2="679" v3="680" />
					<triangle v1="681" v2="682" v3="683" />
					<triangle v1="684" v2="685" v3="686" />
					<triangle v1="687" v2="688" v3="689" />
					<triangle v1="690" v2="691" v3="692" />
					<triangle v1="693" v2="694" v3="695" />
					<triangle v1="696" v2="697" v3="698" />
					<triangle v1="699" v2="700" v3="701" />
					<triangle v1="702" v2="703" v3="704" />
					<triangle v1="705" v2="706" v3="707" />
					<triangle v1="708" v2="709" v3="710" />
					<triangle v1="711" v2="712" v3="713" />
					<triangle v1="714" v2="715" v3="716" />
					<triangle v1="717" v2="718" v3="719" />
					<triangle v1="720" v2="721" v3="722" />
					<triangle v1="723" v2="724" v3="725" />
					<triangle v1="726" v2="727" v3="728" />
					<triangle v1="729" v2="730" v3="731" />
					<triangle v1="732" v2="733" v3="734" />
					<triangle v1="735" v2="736" v3="737" />
					<triangle v1="738" v2="739" v3="740" />
					<triangle v1="741" v2="742" v3="743" />
					<triangle v1="744" v2="745" v3="746" />
					<triangle v1="747" v2="748" v3="749" />
					<triangle v1="750" v2="751" v3="752" />
					<triangle v1="753" v2="754" v3="755" />
					<triangle v1="756" v2="757" v3="758" />
					<triangle v1="759" v2="760" v3="761" />
					<triangle v1="762" v2="763" v3="764" />
					<triangle v1="765" v2="766" v3="767" />
					<triangle v1="768" v2="769" v3="770" />
					<triangle v1="771" v2="772" v3="773" />
					<triangle v1="774" v2="775" v3="776" />
					<triangle v1="777" v2="778" v3="779" />
					<triangle v1="780" v2="781" v3="782" />
					<triangle v1="783" v2="784" v3="785" />
					<triangle v1="786" v2="787" v3="788" />
					<triangle v1="789" v2="790" v3="791" />
					<triangle v1="792" v2="793" v3="794" />
					<triangle v1="795" v2="796" v3="797" />
					<triangle v1="798" v2="799" v3="800" />
					<triangle v1="801" v2="802" v3="803" />
					<triangle v1="804" v2="805" v3="806" />
					<triangle v1="807" v2="808" v3="809" />
					<triangle v1="810" v2="811" v3="812" />
					<triangle v1="813" v2="814" v3="815" />
					<triangle v1="816" v2="817" v3="818" />
					<triangle v1="819" v2="820" v3="821" />
					<triangle v1="822" v2="823" v3="824" />
					<triangle v1="825" v2="826" v3="827" />
					<triangle v1="828" v2="829" v3="830" />
					<triangle v1="831" v2="832" v3="833" />
					<triangle v1="834" v2="835" v3="836" />
					<triangle v1="837" v2="838" v3="839" />
					<triangle v1="840" v2="841" v3="842" />
					<triangle v1="843" v2="844" v3="845" />
					<triangle v1="846" v2="847" v3="848" />
					<triangle v1="849" v2="850" v3="851" />
					<triangle v1="852" v2="853" v3="854" />
					<triangle v1="855" v2="856" v3="857" />
					<triangle v1="858" v2="859" v3="860" />
					<triangle v1="861" v2="862" v3="863" />
					<triangle v1="864" v2="865" v3="866" />
					<triangle v1="867" v2="868" v3="869" />
					<triangle v1="870" v2="871" v3="872" />
					<triangle v1="873" v2="874" v3="875" />
					<triangle v1="876" v2="877" v3="878" />
					<triangle v1="879" v2="880" v3="881" />
					<triangle v1="882" v2="883" v3="884" />
					<triangle v1="885" v2="886" v3="887" />
					<triangle v1="888" v2="889" v3="890" />
					<triangle v1="891" v2="892" v3="893" />
					<triangle v1="894" v2="895" v3="896" />
					<triangle v1="897" v2="898" v3="899" />
					<triangle v1="900" v2="901" v3="902" />
					<triangle v1="903" v2="904" v3="905" />
					<triangle v1="906" v2="907" v3="908" />
					<triangle v1="909" v2="910" v3="911" />
					<triangle v1="912" v2="913" v3="914" />
					<triangle v1="915" v2="916" v3="917" />
					<triangle v1="918" v2="919" v3="920" />
					<triangle v1="921" v2="922" v3="923" />
					<triangle v1="924" v2="925" v3="926" />
					<triangle v1="927" v2="928" v3="929" />
					<triangle v1="930" v2="931" v3="932" />
					<triangle v1="933" v2="934" v3="935" />
					<triangle v1="936" v2="937" v3="938" />
					<triangle v1="939" v2="940" v3="941" />
					<triangle v1="942" v2="943" v3="944" />
					<triangle v1="945" v2="946" v3="947" />
					<triangle v1="948" v2="949" v3="950" />
					<triangle v1="951" v2="952" v3="953" />
					<triangle v1="954" v2="955" v3="956" />
					<triangle v1="957" v2="958" v3="959" />
					<triangle v1="960" v2="961" v3="962" />
					<triangle v1="963" v2="964" v3="965" />
					<triangle v1="966" v2="967" v3="968" />
					<triangle v1="969" v2="970" v3="971" />
					<triangle v1="972" v2="973" v3="974" />
					<triangle v1="975" v2="976" v3="977" />
					<triangle v1="978" v2="979" v3="980" />
					<triangle v1="981" v2="982" v3="983" />
					<triangle v1="984" v2="985" v3="986" />
					<triangle v1="987" v2="988" v3="989" />
					<triangle v1="990" v2="991" v3="992" />
					<triangle v1="993" v2="994" v3="995" />
					<triangle v1="996" v2="997" v3="998" />
					<triangle v1="999" v2="1000" v3="1001" />
					<triangle v1="1002" v2="1003" v3="1004" />
					<triangle v1="1005" v2="1006" v3="1007" />
					<triangle v1="1008" v2="1009" v3="1010" />
					<triangle v1="1011" v2="1012" v3="1013" />
					<triangle v1="1014" v2="1015" v3="1016" />
					<triangle v1="1017" v2="1018" v3="1019" />
					<triangle v1="1020" v2="1021" v3="1022" />
					<triangle v1="1023" v2="1024" v3="1025" />
					<triangle v1="1026" v2="1027" v3="1028" />
					<triangle v1="1029" v2="1030" v3="1031" />
					<triangle v1="1032" v2="1033" v3="1034" />
					<triangle v1="1035" v2="1036" v3="1037" />
					<triangle v1="1038" v2="1039" v3="1040" />
					<triangle v1="1041" v2="1042" v3="1043" />
					<triangle v1="1044" v2="1045" v3="1046" />
					<triangle v1="1047" v2="1048" v3="1049" />
					<triangle v1="1050" v2="1051" v3="1052" />
					<triangle v1="1053" v2="1054" v3="1055" />
					<triangle v1="1056" v2="1057" v3="1058" />
					<triangle v1="1059" v2="1060" v3="1061" />
					<triangle v1="1062" v2="1063" v3="1064" />
					<triangle v1="1065" v2="1066" v3="1067" />
					<triangle v1="1068" v2="1069" v3="1070" />
					<triangle v1="1071" v2="1072" v3="1073" />
					<triangle v1="1074" v2="1075" v3="1076" />
					<triangle v1="1077" v2="1078" v3="1079" />
					<triangle v1="1080" v2="1081" v3="1082" />
					<triangle v1="1083" v2="1084" v3="1085" />
					<triangle v1="1086" v2="1087" v3="1088" />
					<triangle v1="1089" v2="1090" v3="1091" />
					<triangle v1="1092" v2="1093" v3="1094" />
					<triangle v1="1095" v2="1096" v3="1097" />
					<triangle v1="1098" v2="1099" v3="1100" />
					<triangle v1="1101" v2="1102" v3="1103" />
					<triangle v1="1104" v2="1105" v3="1106" />
					<triangle v1="1107" v2="1108" v3="1109" />
					<triangle v1="1110" v2="1111" v3="1112" />
					<triangle v1="1113" v2="1114" v3="1115" />
					<triangle v1="1116" v2="1117" v3="1118" />
					<triangle v1="1119" v2="1120" v3="1121" />
					<triangle v1="1122" v2="1123" v3="1124" />
					<triangle v1="1125" v2="1126" v3="1127" />
					<triangle v1="1128" v2="1129" v3="1130" />
					<triangle v1="1131" v2="1132" v3="1133" />
					<triangle v1="1134" v2="1135" v3="1136" />
					<triangle v1="1137" v2="1138" v3="1139" />
					<triangle v1="1140" v2="1141" v3="1142" />
					<triangle v1="1143" v2="1144" v3="1145" />
					<triangle v1="1146" v2="1147" v3="1148" />
					<triangle v1="1149" v2="1150" v3="1151" />
					<triangle v1="1152" v2="1153" v3="1154" />
					<triangle v1="1155" v2="1156" v3="1157" />
					<triangle v1="1158" v2="1159" v3="1160" />
					<triangle v1="1161" v2="1162" v3="1163" />
					<triangle v1="1164" v2="1165" v3="1166" />
					<triangle v1="1167" v2="1168" v3="1169" />
					<triangle v1="1170" v2="1171" v3="1172" />
					<triangle v1="1173" v2="1174" v3="1175" />
					<triangle v1="1176" v2="1177" v3="1178" />
					<triangle v1="1179" v2="1180" v3="1181" />
					<triangle v1="1182" v2="1183" v3="1184" />
					<triangle v1="1185" v2="1186" v3="1187" />
					<triangle v1="1188" v2="1189" v3="1190" />
					<triangle v1="1191" v2="1192" v3="1193" />
					<triangle v1="1194" v2="1195" v3="1196" />
					<triangle v1="1197" v2="1198" v3="1199" />
					<triangle v1="1200" v2="1201" v3="1202" />
					<triangle v1="1203" v2="1204" v3="1205" />
					<triangle v1="1206" v2="1207" v3="1208" />
					<triangle v1="1209" v2="1210" v3="1211" />
					<triangle v1="1212" v2="1213" v3="1214" />
					<triangle v1="1215" v2="1216" v3="1217" />
					<triangle v1="1218" v2="1219" v3="1220" />
					<triangle v1="1221" v2="1222" v3="1223" />
					<triangle v1="1224" v2="1225" v3="1226" />
					<triangle v1="1227" v2="1228" v3="1229" />
					<triangle v1="1230" v2="1231" v3="1232" />
					<triangle v1="1233" v2="1234" v3="1235" />
					<triangle v1="1236" v2="1237" v3="1238" />
					<triangle v1="1239" v2="1240" v3="1241" />
					<triangle v1="1242" v2="1243" v3="1244" />
					<triangle v1="1245" v2="1246" v3="1247" />
					<triangle v1="1248" v2="1249" v3="1250" />
					<triangle v1="1251" v2="1252" v3="1253" />
					<triangle v1="1254" v2="1255" v3="1256" />
					<triangle v1="1257" v2="1258" v3="1259" />
					<triangle v1="1260" v2="1261" v3="1262" />
					<triangle v1="1263" v2="1264" v3="1265" />
					<triangle v1="1266" v2="1267" v3="1268" />
					<triangle v1="1269" v2="1270" v3="1271" />
					<triangle v1="1272" v2="1273" v3="1274" />
					<triangle v1="1275" v2="1276" v3="1277" />
					<triangle v1="1278" v2="1279" v3="1280" />
					<triangle v1="1281" v2="1282" v3="1283" />
					<triangle v1="1284" v2="1285" v3="1286" />
					<triangle v1="1287" v2="1288" v3="1289" />
					<triangle v1="1290" v2="1291" v3="1292" />
					<triangle v1="1293" v2="1294" v3="1295" />
					<triangle v1="1296" v2="1297" v3="1298" />
					<triangle v1="1299" v2="1300" v3="1301" />
					<triangle v1="1302" v2="1303" v3="1304" />
					<triangle v1="1305" v2="1306" v3="1307" />
					<triangle v1="1308" v2="1309" v3="1310" />
					<triangle v1="1311" v2="1312" v3="1313" />
					<triangle v1="1314" v2="1315" v3="1316" />
					<triangle v1="1317" v2="1318" v3="1319" />
					<triangle v1="1320" v2="1321" v3="1322" />
					<triangle v1="1323" v2="1324" v3="1325" />
					<triangle v1="1326" v2="1327" v3="1328" />
					<triangle v1="1329" v2="1330" v3="1331" />
					<triangle v1="1332" v2="1333" v3="1334" />
					<triangle v1="1335" v2="1336" v3="1337" />
					<triangle v1="1338" v2="1339" v3="1340" />
					<triangle v1="1341" v2="1342" v3="1343" />
					<triangle v1="1344" v2="1345" v3="1346" />
					<triangle v1="1347" v2="1348" v3="1349" />
					<triangle v1="1350" v2="1351" v3="1352" />
					<triangle v1="1353" v2="1354" v3="1355" />
					<triangle v1="1356" v2="1357" v3="1358" />
					<triangle v1="1359" v2="1360" v3="1361" />
					<triangle v1="1362" v2="1363" v3="1364" />
					<triangle v1="1365" v2="1366" v3="1367" />
					<triangle v1="1368" v2="1369" v3="1370" />
					<triangle v1="1371" v2="1372" v3="1373" />
					<triangle v1="1374" v2="1375" v3="1376" />
					<triangle v1="1377" v2="1378" v3="1379" />
					<triangle v1="1380" v2="1381" v3="1382" />
					<triangle v1="1383" v2="1384" v3="1385" />
					<triangle v1="1386" v2="1387" v3="1388" />
					<triangle v1="1389" v2="1390" v3="1391" />
					<triangle v1="1392" v2="1393" v3="1394" />
					<triangle v1="1395" v2="1396" v3="1397" />
					<triangle v1="1398" v2="1399" v3="1400" />
					<triangle v1="1401" v2="1402" v3="1403" />
					<triangle v1="1404" v2="1405" v3="1406" />
					<triangle v1="1407" v2="1408" v3="1409" />
					<triangle v1="1410" v2="1411" v3="1412" />
					<triangle v1="1413" v2="1414" v3="1415" />
					<triangle v1="1416" v2="1417" v3="1418" />
					<triangle v1="1419" v2="1420" v3="1421" />
					<triangle v1="1422" v2="1423" v3="1424" />
					<triangle v1="1425" v2="1426" v3="1427" />
					<triangle v1="1428" v2="1429" v3="1430" />
					<triangle v1="1431" v2="1432" v3="1433" />
					<triangle v1="1434" v2="1435" v3="1436" />
					<triangle v1="1437" v2="1438" v3="1439" />
					<triangle v1="1440" v2="1441" v3="1442" />
					<triangle v1="1443" v2="1444" v3="1445" />
					<triangle v1="1446" v2="1447" v3="1448" />
					<triangle v1="1449" v2="1450" v3="1451" />
					<triangle v1="1452" v2="1453" v3="1454" />
					<triangle v1="1455" v2="1456" v3="1457" />
					<triangle v1="1458" v2="1459" v3="1460" />
					<triangle v1="1461" v2="1462" v3="1463" />
					<triangle v1="1464" v2="1465" v3="1466" />
					<triangle v1="1467" v2="1468" v3="1469" />
					<triangle v1="1470" v2="1471" v3="1472" />
					<triangle v1="1473" v2="1474" v3="1475" />
					<triangle v1="1476" v2="1477" v3="1478" />
					<triangle v1="1479" v2="1480" v3="1481" />
					<triangle v1="1482" v2="1483" v3="1484" />
					<triangle v1="1485" v2="1486" v3="1487" />
					<triangle v1="1488" v2="1489" v3="1490" />
					<triangle v1="1491" v2="1492" v3="1493" />
					<triangle v1="1494" v2="1495" v3="1496" />
					<triangle v1="1497" v2="1498" v3="1499" />
					<triangle v1="1500" v2="1501" v3="1502" />
					<triangle v1="1503" v2="1504" v3="1505" />
					<triangle v1="1506" v2="1507" v3="1508" />
					<triangle v1="1509" v2="1510" v3="1511" />
					<triangle v1="1512" v2="1513" v3="1514" />
					<triangle v1="1515" v2="1516" v3="1517" />
					<triangle v1="1518" v2="1519" v3="1520" />
					<triangle v1="1521" v2="1522" v3="1523" />
					<triangle v1="1524" v2="1525" v3="1526" />
					<triangle v1="1527" v2="1528" v3="1529" />
					<triangle v1="1530" v2="1531" v3="1532" />
					<triangle v1="1533" v2="1534" v3="1535" />
					<triangle v1="1536" v2="1537" v3="1538" />
					<triangle v1="1539" v2="1540" v3="1541" />
					<triangle v1="1542" v2="1543" v3="1544" />
					<triangle v1="1545" v2="1546" v3="1547" />
					<triangle v1="1548" v2="1549" v3="1550" />
					<triangle v1="1551" v2="1552" v3="1553" />
					<triangle v1="1554" v2="1555" v3="1556" />
					<triangle v1="1557" v2="1558" v3="1559" />
					<triangle v1="1560" v2="1561" v3="1562" />
					<triangle v1="1563" v2="1564" v3="1565" />
					<triangle v1="1566" v2="1567" v3="1568" />
					<triangle v1="1569" v2="1570" v3="1571" />
					<triangle v1="1572" v2="1573" v3="1574" />
					<triangle v1="1575" v2="1576" v3="1577" />
					<triangle v1="1578" v2="1579" v3="1580" />
					<triangle v1="1581" v2="1582" v3="1583" />
					<triangle v1="1584" v2="1585" v3="1586" />
					<triangle v1="1587" v2="1588" v3="1589" />
					<triangle v1="1590" v2="1591" v3="1592" />
					<triangle v1="1593" v2="1594" v3="1595" />
					<triangle v1="1596" v2="1597" v3="1598" />
					<triangle v1="1599" v2="1600" v3="1601" />
					<triangle v1="1602" v2="1603" v3="1604" />
					<triangle v1="1605" v2="1606" v3="1607" />
					<triangle v1="1608" v2="1609" v3="1610" />
					<triangle v1="1611" v2="1612" v3="1613" />
					<triangle v1="1614" v2="1615" v3="1616" />
					<triangle v1="1617" v2="1618" v3="1619" />
					<triangle v1="1620" v2="1621" v3="1622" />
					<triangle v1="1623" v2="1624" v3="1625" />
					<triangle v1="1626" v2="1627" v3="1628" />
					<triangle v1="1629" v2="1630" v3="1631" />
					<triangle v1="1632" v2="1633" v3="1634" />
					<triangle v1="1635" v2="1636" v3="1637" />
					<triangle v1="1638" v2="1639" v3="1640" />
					<triangle v1="1641" v2="1642" v3="1643" />
					<triangle v1="1644" v2="1645" v3="1646" />
					<triangle v1="1647" v2="1648" v3="1649" />
					<triangle v1="1650" v2="1651" v3="1652" />
					<triangle v1="1653" v2="1654" v3="1655" />
					<triangle v1="1656" v2="1657" v3="1658" />
					<triangle v1="1659" v2="1660" v3="1661" />
					<triangle v1="1662" v2="1663" v3="1664" />
					<triangle v1="1665" v2="1666" v3="1667" />
					<triangle v1="1668" v2="1669" v3="1670" />
					<triangle v1="1671" v2="1672" v3="1673" />
					<triangle v1="1674" v2="1675" v3="1676" />
					<triangle v1="1677" v2="1678" v3="1679" />
					<triangle v1="1680" v2="1681" v3="1682" />
					<triangle v1="1683" v2="1684" v3="1685" />
					<triangle v1="1686" v2="1687" v3="1688" />
					<triangle v1="1689" v2="1690" v3="1691" />
					<triangle v1="1692" v2="1693" v3="1694" />
					<triangle v1="1695" v2="1696" v3="1697" />
					<triangle v1="1698" v2="1699" v3="1700" />
					<triangle v1="1701" v2="1702" v3="1703" />
					<triangle v1="1704" v2="1705" v3="1706" />
					<triangle v1="1707" v2="1708" v3="1709" />
					<triangle v1="1710" v2="1711" v3="1712" />
					<triangle v1="1713" v2="1714" v3="1715" />
					<triangle v1="1716" v2="1717" v3="1718" />
					<triangle v1="1719" v2="1720" v3="1721" />
					<triangle v1="1722" v2="1723" v3="1724" />
					<triangle v1="1725" v2="1726" v3="1727" />
					<triangle v1="1728" v2="1729" v3="1730" />
					<triangle v1="1731" v2="1732" v3="1733" />
					<triangle v1="1734" v2="1735" v3="1736" />
					<triangle v1="1737" v2="1738" v3="1739" />
					<triangle v1="1740" v2="1741" v3="1742" />
					<triangle v1="1743" v2="1744" v3="1745" />
					<triangle v1="1746" v2="1747" v3="1748" />
					<triangle v1="1749" v2="1750" v3="1751" />
					<triangle v1="1752" v2="1753" v3="1754" />
					<triangle v1="1755" v2="1756" v3="1757" />
					<triangle v1="1758" v2="1759" v3="1760" />
					<triangle v1="1761" v2="1762" v3="1763" />
					<triangle v1="1764" v2="1765" v3="1766" />
					<triangle v1="1767" v2="1768" v3="1769" />
					<triangle v1="1770" v2="1771" v3="1772" />
					<triangle v1="1773" v2="1774" v3="1775" />
					<triangle v1="1776" v2="1777" v3="1778" />
					<triangle v1="1779" v2="1780" v3="1781" />
					<triangle v1="1782" v2="1783" v3="1784" />
					<triangle v1="1785" v2="1786" v3="1787" />
					<triangle v1="1788" v2="1789" v3="1790" />
					<triangle v1="1791" v2="1792" v3="1793" />
					<triangle v1="1794" v2="1795" v3="1796" />
					<triangle v1="1797" v2="1798" v3="1799" />
					<triangle v1="1800" v2="1801" v3="1802" />
					<triangle v1="1803" v2="1804" v3="1805" />
					<triangle v1="1806" v2="1807" v3="1808" />
					<triangle v1="1809" v2="1810" v3="1811" />
					<triangle v1="1812" v2="1813" v3="1814" />
					<triangle v1="1815" v2="1816" v3="1817" />
					<triangle v1="1818" v2="1819" v3="1820" />
					<triangle v1="1821" v2="1822" v3="1823" />
					<triangle v1="1824" v2="1825" v3="1826" />
					<triangle v1="1827" v2="1828" v3="1829" />
					<triangle v1="1830" v2="1831" v3="1832" />
					<triangle v1="1833" v2="1834" v3="1835" />
					<triangle v1="1836" v2="1837" v3="1838" />
					<triangle v1="1839" v2="1840" v3="1841" />
					<triangle v1="1842" v2="1843" v3="1844" />
					<triangle v1="1845" v2="1846" v3="1847" />
					<triangle v1="1848" v2="1849" v3="1850" />
					<triangle v1="1851" v2="1852" v3="1853" />
					<triangle v1="1854" v2="1855" v3="1856" />
					<triangle v1="1857" v2="1858" v3="1859" />
					<triangle v1="1860" v2="1861" v3="1862" />
					<triangle v1="1863" v2="1864" v3="1865" />
					<triangle v1="1866" v2="1867" v3="1868" />
					<triangle v1="1869" v2="1870" v3="1871" />
					<triangle v1="1872" v2="1873" v3="1874" />
					<triangle v1="1875" v2="1876" v3="1877" />
					<triangle v1="1878" v2="1879" v3="1880" />
					<triangle v1="1881" v2="1882" v3="1883" />
					<triangle v1="1884" v2="1885" v3="1886" />
					<triangle v1="1887" v2="1888" v3="1889" />
					<triangle v1="1890" v2="1891" v3="1892" />
					<triangle v1="1893" v2="1894" v3="1895" />
					<triangle v1="1896" v2="1897" v3="1898" />
					<triangle v1="1899" v2="1900" v3="1901" />
					<triangle v1="1902" v2="1903" v3="1904" />
					<triangle v1="1905" v2="1906" v3="1907" />
					<triangle v1="1908" v2="1909" v3="1910" />
					<triangle v1="1911" v2="1912" v3="1913" />
					<triangle v1="1914" v2="1915" v3="1916" />
					<triangle v1="1917" v2="1918" v3="1919" />
					<triangle v1="1920" v2="1921" v3="1922" />
					<triangle v1="1923" v2="1924" v3="1925" />
					<triangle v1="1926" v2="1927" v3="1928" />
					<triangle v1="1929" v2="1930" v3="1931" />
					<triangle v1="1932" v2="1933" v3="1934" />
					<triangle v1="1935" v2="1936" v3="1937" />
					<triangle v1="1938" v2="1939" v3="1940" />
					<triangle v1="1941" v2="1942" v3="1943" />
					<triangle v1="1944" v2="1945" v3="1946" />
					<triangle v1="1947" v2="1948" v3="1949" />
					<triangle v1="1950" v2="1951" v3="1952" />
					<triangle v1="1953" v2="1954" v3="1955" />
					<triangle v1="1956" v2="1957" v3="1958" />
					<triangle v1="1959" v2="1960" v3="1961" />
					<triangle v1="1962" v2="1963" v3="1964" />
					<triangle v1="1965" v2="1966" v3="1967" />
					<triangle v1="1968" v2="1969" v3="1970" />
					<triangle v1="1971" v2="1972" v3="1973" />
					<triangle v1="1974" v2="1975" v3="1976" />
					<triangle v1="1977" v2="1978" v3="1979" />
					<triangle v1="1980" v2="1981" v3="1982" />
					<triangle v1="1983" v2="1984" v3="1985" />
					<triangle v1="1986" v2="1987" v3="1988" />
					<triangle v1="1989" v2="1990" v3="1991" />
					<triangle v1="1992" v2="1993" v3="1994" />
					<triangle v1="1995" v2="1996" v3="1997" />
					<triangle v1="1998" v2="1999" v3="2000" />
					<triangle v1="2001" v2="2002" v3="2003" />
					<triangle v1="2004" v2="2005" v3="2006" />
					<triangle v1="2007" v2="2008" v3="2009" />
					<triangle v1="2010" v2="2011" v3="2012" />
					<triangle v1="2013" v2="2014" v3="2015" />
					<triangle v1="2016" v2="2017" v3="2018" />
					<triangle v1="2019" v2="2020" v3="2021" />
					<triangle v1="2022" v2="2023" v3="2024" />
					<triangle v1="2025" v2="2026" v3="2027" />
					<triangle v1="2028" v2="2029" v3="2030" />
					<triangle v1="2031" v2="2032" v3="2033" />
					<triangle v1="2034" v2="2035" v3="2036" />
					<triangle v1="2037" v2="2038" v3="2039" />
					<triangle v1="2040" v2="2041" v3="2042" />
					<triangle v1="2043" v2="2044" v3="2045" />
					<triangle v1="2046" v2="2047" v3="2048" />
					<triangle v1="2049" v2="2050" v3="2051" />
					<triangle v1="2052" v2="2053" v3="2054" />
					<triangle v1="2055" v2="2056" v3="2057" />
					<triangle v1="2058" v2="2059" v3="2060" />
					<triangle v1="2061" v2="2062" v3="2063" />
					<triangle v1="2064" v2="2065" v3="2066" />
					<triangle v1="2067" v2="2068" v3="2069" />
					<triangle v1="2070" v2="2071" v3="2072" />
					<triangle v1="2073" v2="2074" v3="2075" />
					<triangle v1="2076" v2="2077" v3="2078" />
					<triangle v1="2079" v2="2080" v3="2081" />
					<triangle v1="2082" v2="2083" v3="2084" />
					<triangle v1="2085" v2="2086" v3="2087" />
					<triangle v1="2088" v2="2089" v3="2090" />
					<triangle v1="2091" v2="2092" v3="2093" />
					<triangle v1="2094" v2="2095" v3="2096" />
					<triangle v1="2097" v2="2098" v3="2099" />
					<triangle v1="2100" v2="2101" v3="2102" />
					<triangle v1="2103" v2="2104" v3="2105" />
					<triangle v1="2106" v2="2107" v3="2108" />
					<triangle v1="2109" v2="2110" v3="2111" />
					<triangle v1="2112" v2="2113" v3="2114" />
					<triangle v1="2115" v2="2116" v3="2117" />
					<triangle v1="2118" v2="2119" v3="2120" />
					<triangle v1="2121" v2="2122" v3="2123" />
					<triangle v1="2124" v2="2125" v3="2126" />
					<triangle v1="2127" v2="2128" v3="2129" />
					<triangle v1="2130" v2="2131" v3="2132" />
					<triangle v1="2133" v2="2134" v3="2135" />
					<triangle v1="2136" v2="2137" v3="2138" />
					<triangle v1="2139" v2="2140" v3="2141" />
					<triangle v1="2142" v2="2143" v3="2144" />
					<triangle v1="2145" v2="2146" v3="2147" />
					<triangle v1="2148" v2="2149" v3="2150" />
					<triangle v1="2151" v2="2152" v3="2153" />
					<triangle v1="2154" v2="2155" v3="2156" />
					<triangle v1="2157" v2="2158" v3="2159" />
					<triangle v1="2160" v2="2161" v3="2162" />
					<triangle v1="2163" v2="2164" v3="2165" />
					<triangle v1="2166" v2="2167" v3="2168" />
					<triangle v1="2169" v2="2170" v3="2171" />
					<triangle v1="2172" v2="2173" v3="2174" />
					<triangle v1="2175" v2="2176" v3="2177" />
					<triangle v1="2178" v2="2179" v3="2180" />
					<triangle v1="2181" v2="2182" v3="2183" />
					<triangle v1="2184" v2="2185" v3="2186" />
					<triangle v1="2187" v2="2188" v3="2189" />
					<triangle v1="2190" v2="2191" v3="2192" />
					<triangle v1="2193" v2="2194" v3="2195" />
					<triangle v1="2196" v2="2197" v3="2198" />
					<triangle v1="2199" v2="2200" v3="2201" />
					<triangle v1="2202" v2="2203" v3="2204" />
					<triangle v1="2205" v2="2206" v3="2207" />
					<triangle v1="2208" v2="2209" v3="2210" />
					<triangle v1="2211" v2="2212" v3="2213" />
					<triangle v1="2214" v2="2215" v3="2216" />
					<triangle v1="2217" v2="2218" v3="2219" />
					<triangle v1="2220" v2="2221" v3="2222" />
					<triangle v1="2223" v2="2224" v3="2225" />
					<triangle v1="2226" v2="2227" v3="2228" />
					<triangle v1="2229" v2="2230" v3="2231" />
					<triangle v1="2232" v2="2233" v3="2234" />
					<triangle v1="2235" v2="2236" v3="2237" />
					<triangle v1="2238" v2="2239" v3="2240" />
					<triangle v1="2241" v2="2242" v3="2243" />
					<triangle v1="2244" v2="2245" v3="2246" />
					<triangle v1="2247" v2="2248" v3="2249" />
					<triangle v1="2250" v2="2251" v3="2252" />
					<triangle v1="2253" v2="2254" v3="2255" />
					<triangle v1="2256" v2="2257" v3="2258" />
					<triangle v1="2259" v2="2260" v3="2261" />
					<triangle v1="2262" v2="2263" v3="2264" />
					<triangle v1="2265" v2="2266" v3="2267" />
					<triangle v1="2268" v2="2269" v3="2270" />
					<triangle v1="2271" v2="2272" v3="2273" />
					<triangle v1="2274" v2="2275" v3="2276" />
					<triangle v1="2277" v2="2278" v3="2279" />
					<triangle v1="2280" v2="2281" v3="2282" />
					<triangle v1="2283" v2="2284" v3="2285" />
					<triangle v1="2286" v2="2287" v3="2288" />
					<triangle v1="2289" v2="2290" v3="2291" />
					<triangle v1="2292" v2="2293" v3="2294" />
					<triangle v1="2295" v2="2296" v3="2297" />
					<triangle v1="2298" v2="2299" v3="2300" />
					<triangle v1="2301" v2="2302" v3="2303" />
					<triangle v1="2304" v2="2305" v3="2306" />
					<triangle v1="2307" v2="2308" v3="2309" />
					<triangle v1="2310" v2="2311" v3="2312" />
					<triangle v1="2313" v2="2314" v3="2315" />
					<triangle v1="2316" v2="2317" v3="2318" />
					<triangle v1="2319" v2="2320" v3="2321" />
					<triangle v1="2322" v2="2323" v3="2324" />
					<triangle v1="2325" v2="2326" v3="2327" />
					<triangle v1="2328" v2="2329" v3="2330" />
					<triangle v1="2331" v2="2332" v3="2333" />
					<triangle v1="2334" v2="2335" v3="2336" />
					<triangle v1="2337" v2="2338" v3="2339" />
					<triangle v1="2340" v2="2341" v3="2342" />
					<triangle v1="2343" v2="2344" v3="2345" />
					<triangle v1="2346" v2="2347" v3="2348" />
					<triangle v1="2349" v2="2350" v3="2351" />
					<triangle v1="2352" v2="2353" v3="2354" />
					<triangle v1="2355" v2="2356" v3="2357" />
					<triangle v1="2358" v2="2359" v3="2360" />
					<triangle v1="2361" v2="2362" v3="2363" />
					<triangle v1="2364" v2="2365" v3="2366" />
					<triangle v1="2367" v2="2368" v3="2369" />
					<triangle v1="2370" v2="2371" v3="2372" />
					<triangle v1="2373" v2="2374" v3="2375" />
					<triangle v1="2376" v2="2377" v3="2378" />
					<triangle v1="2379" v2="2380" v3="2381" />
					<triangle v1="2382" v2="2383" v3="2384" />
					<triangle v1="2385" v2="2386" v3="2387" />
					<triangle v1="2388" v2="2389" v3="2390" />
					<triangle v1="2391" v2="2392" v3="2393" />
					<triangle v1="2394" v2="2395" v3="2396" />
					<triangle v1="2397" v2="2398" v3="2399" />
					<triangle v1="2400" v2="2401" v3="2402" />
					<triangle v1="2403" v2="2404" v3="2405" />
					<triangle v1="2406" v2="2407" v3="2408" />
					<triangle v1="2409" v2="2410" v3="2411" />
					<triangle v1="2412" v2="2413" v3="2414" />
					<triangle v1="2415" v2="2416" v3="2417" />
					<triangle v1="2418" v2="2419" v3="2420" />
					<triangle v1="2421" v2="2422" v3="2423" />
					<triangle v1="2424" v2="2425" v3="2426" />
					<triangle v1="2427" v2="2428" v3="2429" />
					<triangle v1="2430" v2="2431" v3="2432" />
					<triangle v1="2433" v2="2434" v3="2435" />
					<triangle v1="2436" v2="2437" v3="2438" />
					<triangle v1="2439" v2="2440" v3="2441" />
					<triangle v1="2442" v2="2443" v3="2444" />
					<triangle v1="2445" v2="2446" v3="2447" />
					<triangle v1="2448" v2="2449" v3="2450" />
					<triangle v1="2451" v2="2452" v3="2453" />
					<triangle v1="2454" v2="2455" v3="2456" />
					<triangle v1="2457" v2="2458" v3="2459" />
					<triangle v1="2460" v2="2461" v3="2462" />
					<triangle v1="2463" v2="2464" v3="2465" />
					<triangle v1="2466" v2="2467" v3="2468" />
					<triangle v1="2469" v2="2470" v3="2471" />
					<triangle v1="2472" v2="2473" v3="2474" />
					<triangle v1="2475" v2="2476" v3="2477" />
					<triangle v1="2478" v2="2479" v3="2480" />
					<triangle v1="2481" v2="2482" v3="2483" />
					<triangle v1="2484" v2="2485" v3="2486" />
					<triangle v1="2487" v2="2488" v3="2489" />
					<triangle v1="2490" v2="2491" v3="2492" />
					<triangle v1="2493" v2="2494" v3="2495" />
					<triangle v1="2496" v2="2497" v3="2498" />
					<triangle v1="2499" v2="2500" v3="2501" />
					<triangle v1="2502" v2="2503" v3="2504" />
					<triangle v1="2505" v2="2506" v3="2507" />
					<triangle v1="2508" v2="2509" v3="2510" />
					<triangle v1="2511" v2="2512" v3="2513" />
					<triangle v1="2514" v2="2515" v3="2516" />
					<triangle v1="2517" v2="2518" v3="2519" />
					<triangle v1="2520" v2="2521" v3="2522" />
					<triangle v1="2523" v2="2524" v3="2525" />
					<triangle v1="2526" v2="2527" v3="2528" />
					<triangle v1="2529" v2="2530" v3="2531" />
					<triangle v1="2532" v2="2533" v3="2534" />
					<triangle v1="2535" v2="2536" v3="2537" />
					<triangle v1="2538" v2="2539" v3="2540" />
					<triangle v1="2541" v2="2542" v3="2543" />
					<triangle v1="2544" v2="2545" v3="2546" />
					<triangle v1="2547" v2="2548" v3="2549" />
					<triangle v1="2550" v2="2551" v3="2552" />
					<triangle v1="2553" v2="2554" v3="2555" />
					<triangle v1="2556" v2="2557" v3="2558" />
					<triangle v1="2559" v2="2560" v3="2561" />
					<triangle v1="2562" v2="2563" v3="2564" />
					<triangle v1="2565" v2="2566" v3="2567" />
					<triangle v1="2568" v2="2569" v3="2570" />
					<triangle v1="2571" v2="2572" v3="2573" />
					<triangle v1="2574" v2="2575" v3="2576" />
					<triangle v1="2577" v2="2578" v3="2579" />
					<triangle v1="2580" v2="2581" v3="2582" />
					<triangle v1="2583" v2="2584" v3="2585" />
					<triangle v1="2586" v2="2587" v3="2588" />
					<triangle v1="2589" v2="2590" v3="2591" />
					<triangle v1="2592" v2="2593" v3="2594" />
					<triangle v1="2595" v2="2596" v3="2597" />
					<triangle v1="2598" v2="2599" v3="2600" />
					<triangle v1="2601" v2="2602" v3="2603" />
					<triangle v1="2604" v2="2605" v3="2606" />
					<triangle v1="2607" v2="2608" v3="2609" />
					<triangle v1="2610" v2="2611" v3="2612" />
					<triangle v1="2613" v2="2614" v3="2615" />
					<triangle v1="2616" v2="2617" v3="2618" />
					<triangle v1="2619" v2="2620" v3="2621" />
					<triangle v1="2622" v2="2623" v3="2624" />
					<triangle v1="2625" v2="2626" v3="2627" />
					<triangle v1="2628" v2="2629" v3="2630" />
					<triangle v1="2631" v2="2632" v3="2633" />
					<triangle v1="2634" v2="2635" v3="2636" />
					<triangle v1="2637" v2="2638" v3="2639" />
					<triangle v1="2640" v2="2641" v3="2642" />
					<triangle v1="2643" v2="2644" v3="2645" />
					<triangle v1="2646" v2="2647" v3="2648" />
					<triangle v1="2649" v2="2650" v3="2651" />
					<triangle v1="2652" v2="2653" v3="2654" />
					<triangle v1="2655" v2="2656" v3="2657" />
					<triangle v1="2658" v2="2659" v3="2660" />
					<triangle v1="2661" v2="2662" v3="2663" />
					<triangle v1="2664" v2="2665" v3="2666" />
					<triangle v1="2667" v2="2668" v3="2669" />
					<triangle v1="2670" v2="2671" v3="2672" />
					<triangle v1="2673" v2="2674" v3="2675" />
					<triangle v1="2676" v2="2677" v3="2678" />
					<triangle v1="2679" v2="2680" v3="2681" />
					<triangle v1="2682" v2="2683" v3="2684" />
					<triangle v1="2685" v2="2686" v3="2687" />
					<triangle v1="2688" v2="2689" v3="2690" />
					<triangle v1="2691" v2="2692" v3="2693" />
					<triangle v1="2694" v2="2695" v3="2696" />
					<triangle v1="2697" v2="2698" v3="2699" />
					<triangle v1="2700" v2="2701" v3="2702" />
					<triangle v1="2703" v2="2704" v3="2705" />
					<triangle v1="2706" v2="2707" v3="2708" />
					<triangle v1="2709" v2="2710" v3="2711" />
					<triangle v1="2712" v2="2713" v3="2714" />
					<triangle v1="2715" v2="2716" v3="2717" />
					<triangle v1="2718" v2="2719" v3="2720" />
					<triangle v1="2721" v2="2722" v3="2723" />
					<triangle v1="2724" v2="2725" v3="2726" />
					<triangle v1="2727" v2="2728" v3="2729" />
					<triangle v1="2730" v2="2731" v3="2732" />
					<triangle v1="2733" v2="2734" v3="2735" />
					<triangle v1="2736" v2="2737" v3="2738" />
					<triangle v1="2739" v2="2740" v3="2741" />
					<triangle v1="2742" v2="2743" v3="2744" />
					<triangle v1="2745" v2="2746" v3="2747" />
					<triangle v1="2748" v2="2749" v3="2750" />
					<triangle v1="2751" v2="2752" v3="2753" />
					<triangle v1="2754" v2="2755" v3="2756" />
					<triangle v1="2757" v2="2758" v3="2759" />
					<triangle v1="2760" v2="2761" v3="2762" />
					<triangle v1="2763" v2="2764" v3="2765" />
					<triangle v1="2766" v2="2767" v3="2768" />
					<triangle v1="2769" v2="2770" v3="2771" />
					<triangle v1="2772" v2="2773" v3="2774" />
					<triangle v1="2775" v2="2776" v3="2777" />
					<triangle v1="2778" v2="2779" v3="2780" />
					<triangle v1="2781" v2="2782" v3="2783" />
					<triangle v1="2784" v2="2785" v3="2786" />
					<triangle v1="2787" v2="2788" v3="2789" />
					<triangle v1="2790" v2="2791" v3="2792" />
					<triangle v1="2793" v2="2794" v3="2795" />
					<triangle v1="2796" v2="2797" v3="2798" />
					<triangle v1="2799" v2="2800" v3="2801" />
					<triangle v1="2802" v2="2803" v3="2804" />
					<triangle v1="2805" v2="2806" v3="2807" />
					<triangle v1="2808" v2="2809" v3="2810" />
					<triangle v1="2811" v2="2812" v3="2813" />
					<triangle v1="2814" v2="2815" v3="2816" />
					<triangle v1="2817" v2="2818" v3="2819" />
					<triangle v1="2820" v2="2821" v3="2822" />
					<triangle v1="2823" v2="2824" v3="2825" />
					<triangle v1="2826" v2="2827" v3="2828" />
					<triangle v1="2829" v2="2830" v3="2831" />
					<triangle v1="2832" v2="2833" v3="2834" />
					<triangle v1="2835" v2="2836" v3="2837" />
					<triangle v1="2838" v2="2839" v3="2840" />
					<triangle v1="2841" v2="2842" v3="2843" />
					<triangle v1="2844" v2="2845" v3="2846" />
					<triangle v1="2847" v2="2848" v3="2849" />
					<triangle v1="2850" v2="2851" v3="2852" />
					<triangle v1="2853" v2="2854" v3="2855" />
					<triangle v1="2856" v2="2857" v3="2858" />
					<triangle v1="2859" v2="2860" v3="2861" />
					<triangle v1="2862" v2="2863" v3="2864" />
					<triangle v1="2865" v2="2866" v3="2867" />
					<triangle v1="2868" v2="2869" v3="2870" />
					<triangle v1="2871" v2="2872" v3="2873" />
					<triangle v1="2874" v2="2875" v3="2876" />
					<triangle v1="2877" v2="2878" v3="2879" />
					<triangle v1="2880" v2="2881" v3="2882" />
					<triangle v1="2883" v2="2884" v3="2885" />
					<triangle v1="2886" v2="2887" v3="2888" />
					<triangle v1="2889" v2="2890" v3="2891" />
					<triangle v1="2892" v2="2893" v3="2894" />
					<triangle v1="2895" v2="2896" v3="2897" />
					<triangle v1="2898" v2="2899" v3="2900" />
					<triangle v1="2901" v2="2902" v3="2903" />
					<triangle v1="2904" v2="2905" v3="2906" />
					<triangle v1="2907" v2="2908" v3="2909" />
					<triangle v1="2910" v2="2911" v3="2912" />
					<triangle v1="2913" v2="2914" v3="2915" />
					<triangle v1="2916" v2="2917" v3="2918" />
					<triangle v1="2919" v2="2920" v3="2921" />
					<triangle v1="2922" v2="2923" v3="2924" />
					<triangle v1="2925" v2="2926" v3="2927" />
					<triangle v1="2928" v2="2929" v3="2930" />
					<triangle v1="2931" v2="2932" v3="2933" />
					<triangle v1="2934" v2="2935" v3="2936" />
					<triangle v1="2937" v2="2938" v3="2939" />
					<triangle v1="2940" v2="2941" v3="2942" />
					<triangle v1="2943" v2="2944" v3="2945" />
					<triangle v1="2946" v2="2947" v3="2948" />
					<triangle v1="2949" v2="2950" v3="2951" />
					<triangle v1="2952" v2="2953" v3="2954" />
					<triangle v1="2955" v2="2956" v3="2957" />
					<triangle v1="2958" v2="2959" v3="2960" />
					<triangle v1="2961" v2="2962" v3="2963" />
					<triangle v1="2964" v2="2965" v3="2966" />
					<triangle v1="2967" v2="2968" v3="2969" />
					<triangle v1="2970" v2="2971" v3="2972" />
					<triangle v1="2973" v2="2974" v3="2975" />
					<triangle v1="2976" v2="2977" v3="2978" />
					<triangle v1="2979" v2="2980" v3="2981" />
					<triangle v1="2982" v2="2983" v3="2984" />
					<triangle v1="2985" v2="2986" v3="2987" />
					<triangle v1="2988" v2="2989" v3="2990" />
					<triangle v1="2991" v2="2992" v3="2993" />
					<triangle v1="2994" v2="2995" v3="2996" />
					<triangle v1="2997" v2="2998" v3="2999" />
					<triangle v1="3000" v2="3001" v3="3002" />
					<triangle v1="3003" v2="3004" v3="3005" />
					<triangle v1="3006" v2="3007" v3="3008" />
					<triangle v1="3009" v2="3010" v3="3011" />
					<triangle v1="3012" v2="3013" v3="3014" />
					<triangle v1="3015" v2="3016" v3="3017" />
					<triangle v1="3018" v2="3019" v3="3020" />
					<triangle v1="3021" v2="3022" v3="3023" />
					<triangle v1="3024" v2="3025" v3="3026" />
					<triangle v1="3027" v2="3028" v3="3029" />
					<triangle v1="3030" v2="3031" v3="3032" />
					<triangle v1="3033" v2="3034" v3="3035" />
					<triangle v1="3036" v2="3037" v3="3038" />
					<triangle v1="3039" v2="3040" v3="3041" />
					<triangle v1="3042" v2="3043" v3="3044" />
					<triangle v1="3045" v2="3046" v3="3047" />
					<triangle v1="3048" v2="3049" v3="3050" />
					<triangle v1="3051" v2="3052" v3="3053" />
					<triangle v1="3054" v2="3055" v3="3056" />
					<triangle v1="3057" v2="3058" v3="3059" />
					<triangle v1="3060" v2="3061" v3="3062" />
					<triangle v1="3063" v2="3064" v3="3065" />
					<triangle v1="3066" v2="3067" v3="3068" />
					<triangle v1="3069" v2="3070" v3="3071" />
					<triangle v1="3072" v2="3073" v3="3074" />
					<triangle v1="3075" v2="3076" v3="3077" />
					<triangle v1="3078" v2="3079" v3="3080" />
					<triangle v1="3081" v2="3082" v3="3083" />
					<triangle v1="3084" v2="3085" v3="3086" />
					<triangle v1="3087" v2="3088" v3="3089" />
					<triangle v1="3090" v2="3091" v3="3092" />
					<triangle v1="3093" v2="3094" v3="3095" />
					<triangle v1="3096" v2="3097" v3="3098" />
					<triangle v1="3099" v2="3100" v3="3101" />
					<triangle v1="3102" v2="3103" v3="3104" />
					<triangle v1="3105" v2="3106" v3="3107" />
					<triangle v1="3108" v2="3109" v3="3110" />
					<triangle v1="3111" v2="3112" v3="3113" />
					<triangle v1="3114" v2="3115" v3="3116" />
					<triangle v1="3117" v2="3118" v3="3119" />
					<triangle v1="3120" v2="3121" v3="3122" />
					<triangle v1="3123" v2="3124" v3="3125" />
					<triangle v1="3126" v2="3127" v3="3128" />
					<triangle v1="3129" v2="3130" v3="3131" />
					<triangle v1="3132" v2="3133" v3="3134" />
					<triangle v1="3135" v2="3136" v3="3137" />
					<triangle v1="3138" v2="3139" v3="3140" />
					<triangle v1="3141" v2="3142" v3="3143" />
					<triangle v1="3144" v2="3145" v3="3146" />
					<triangle v1="3147" v2="3148" v3="3149" />
					<triangle v1="3150" v2="3151" v3="3152" />
					<triangle v1="3153" v2="3154" v3="3155" />
					<triangle v1="3156" v2="3157" v3="3158" />
					<triangle v1="3159" v2="3160" v3="3161" />
					<triangle v1="3162" v2="3163" v3="3164" />
					<triangle v1="3165" v2="3166" v3="3167" />
					<triangle v1="3168" v2="3169" v3="3170" />
					<triangle v1="3171" v2="3172" v3="3173" />
					<triangle v1="3174" v2="3175" v3="3176" />
					<triangle v1="3177" v2="3178" v3="3179" />
					<triangle v1="3180" v2="3181" v3="3182" />
					<triangle v1="3183" v2="3184" v3="3185" />
					<triangle v1="3186" v2="3187" v3="3188" />
					<triangle v1="3189" v2="3190" v3="3191" />
					<triangle v1="3192" v2="3193" v3="3194" />
					<triangle v1="3195" v2="3196" v3="3197" />
					<triangle v1="3198" v2="3199" v3="3200" />
					<triangle v1="3201" v2="3202" v3="3203" />
					<triangle v1="3204" v2="3205" v3="3206" />
					<triangle v1="3207" v2="3208" v3="3209" />
					<triangle v1="3210" v2="3211" v3="3212" />
					<triangle v1="3213" v2="3214" v3="3215" />
					<triangle v1="3216" v2="3217" v3="3218" />
					<triangle v1="3219" v2="3220" v3="3221" />
					<triangle v1="3222" v2="3223" v3="3224" />
					<triangle v1="3225" v2="3226" v3="3227" />
					<triangle v1="3228" v2="3229" v3="3230" />
					<triangle v1="3231" v2="3232" v3="3233" />
					<triangle v1="3234" v2="3235" v3="3236" />
					<triangle v1="3237" v2="3238" v3="3239" />
					<triangle v1="3240" v2="3241" v3="3242" />
					<triangle v1="3243" v2="3244" v3="3245" />
					<triangle v1="3246" v2="3247" v3="3248" />
					<triangle v1="3249" v2="3250" v3="3251" />
					<triangle v1="3252" v2="3253" v3="3254" />
					<triangle v1="3255" v2="3256" v3="3257" />
					<triangle v1="3258" v2="3259" v3="3260" />
					<triangle v1="3261" v2="3262" v3="3263" />
					<triangle v1="3264" v2="3265" v3="3266" />
					<triangle v1="3267" v2="3268" v3="3269" />
					<triangle v1="3270" v2="3271" v3="3272" />
					<triangle v1="3273" v2="3274" v3="3275" />
					<triangle v1="3276" v2="3277" v3="3278" />
					<triangle v1="3279" v2="3280" v3="3281" />
					<triangle v1="3282" v2="3283" v3="3284" />
					<triangle v1="3285" v2="3286" v3="3287" />
					<triangle v1="3288" v2="3289" v3="3290" />
					<triangle v1="3291" v2="3292" v3="3293" />
					<triangle v1="3294" v2="3295" v3="3296" />
					<triangle v1="3297" v2="3298" v3="3299" />
					<triangle v1="3300" v2="3301" v3="3302" />
					<triangle v1="3303" v2="3304" v3="3305" />
					<triangle v1="3306" v2="3307" v3="3308" />
					<triangle v1="3309" v2="3310" v3="3311" />
					<triangle v1="3312" v2="3313" v3="3314" />
					<triangle v1="3315" v2="3316" v3="3317" />
					<triangle v1="3318" v2="3319" v3="3320" />
					<triangle v1="3321" v2="3322" v3="3323" />
					<triangle v1="3324" v2="3325" v3="3326" />
					<triangle v1="3327" v2="3328" v3="3329" />
					<triangle v1="3330" v2="3331" v3="3332" />
					<triangle v1="3333" v2="3334" v3="3335" />
					<triangle v1="3336" v2="3337" v3="3338" />
					<triangle v1="3339" v2="3340" v3="3341" />
					<triangle v1="3342" v2="3343" v3="3344" />
					<triangle v1="3345" v2="3346" v3="3347" />
					<triangle v1="3348" v2="3349" v3="3350" />
					<triangle v1="3351" v2="3352" v3="3353" />
					<triangle v1="3354" v2="3355" v3="3356" />
					<triangle v1="3357" v2="3358" v3="3359" />
					<triangle v1="3360" v2="3361" v3="3362" />
					<triangle v1="3363" v2="3364" v3="3365" />
					<triangle v1="3366" v2="3367" v3="3368" />
					<triangle v1="3369" v2="3370" v3="3371" />
					<triangle v1="3372" v2="3373" v3="3374" />
					<triangle v1="3375" v2="3376" v3="3377" />
					<triangle v1="3378" v2="3379" v3="3380" />
					<triangle v1="3381" v2="3382" v3="3383" />
					<triangle v1="3384" v2="3385" v3="3386" />
					<triangle v1="3387" v2="3388" v3="3389" />
					<triangle v1="3390" v2="3391" v3="3392" />
					<triangle v1="3393" v2="3394" v3="3395" />
					<triangle v1="3396" v2="3397" v3="3398" />
					<triangle v1="3399" v2="3400" v3="3401" />
					<triangle v1="3402" v2="3403" v3="3404" />
					<triangle v1="3405" v2="3406" v3="3407" />
					<triangle v1="3408" v2="3409" v3="3410" />
					<triangle v1="3411" v2="3412" v3="3413" />
					<triangle v1="3414" v2="3415" v3="3416" />
					<triangle v1="3417" v2="3418" v3="3419" />
					<triangle v1="3420" v2="3421" v3="3422" />
					<triangle v1="3423" v2="3424" v3="3425" />
					<triangle v1="3426" v2="3427" v3="3428" />
					<triangle v1="3429" v2="3430" v3="3431" />
					<triangle v1="3432" v2="3433" v3="3434" />
					<triangle v1="3435" v2="3436" v3="3437" />
					<triangle v1="3438" v2="3439" v3="3440" />
					<triangle v1="3441" v2="3442" v3="3443" />
					<triangle v1="3444" v2="3445" v3="3446" />
					<triangle v1="3447" v2="3448" v3="3449" />
					<triangle v1="3450" v2="3451" v3="3452" />
					<triangle v1="3453" v2="3454" v3="3455" />
					<triangle v1="3456" v2="3457" v3="3458" />
					<triangle v1="3459" v2="3460" v3="3461" />
					<triangle v1="3462" v2="3463" v3="3464" />
					<triangle v1="3465" v2="3466" v3="3467" />
					<triangle v1="3468" v2="3469" v3="3470" />
					<triangle v1="3471" v2="3472" v3="3473" />
					<triangle v1="3474" v2="3475" v3="3476" />
					<triangle v1="3477" v2="3478" v3="3479" />
					<triangle v1="3480" v2="3481" v3="3482" />
					<triangle v1="3483" v2="3484" v3="3485" />
					<triangle v1="3486" v2="3487" v3="3488" />
					<triangle v1="3489" v2="3490" v3="3491" />
					<triangle v1="3492" v2="3493" v3="3494" />
					<triangle v1="3495" v2="3496" v3="3497" />
					<triangle v1="3498" v2="3499" v3="3500" />
					<triangle v1="3501" v2="3502" v3="3503" />
					<triangle v1="3504" v2="3505" v3="3506" />
					<triangle v1="3507" v2="3508" v3="3509" />
					<triangle v1="3510" v2="3511" v3="3512" />
					<triangle v1="3513" v2="3514" v3="3515" />
					<triangle v1="3516" v2="3517" v3="3518" />
					<triangle v1="3519" v2="3520" v3="3521" />
					<triangle v1="3522" v2="3523" v3="3524" />
					<triangle v1="3525" v2="3526" v3="3527" />
					<triangle v1="3528" v2="3529" v3="3530" />
					<triangle v1="3531" v2="3532" v3="3533" />
					<triangle v1="3534" v2="3535" v3="3536" />
					<triangle v1="3537" v2="3538" v3="3539" />
					<triangle v1="3540" v2="3541" v3="3542" />
					<triangle v1="3543" v2="3544" v3="3545" />
					<triangle v1="3546" v2="3547" v3="3548" />
					<triangle v1="3549" v2="3550" v3="3551" />
					<triangle v1="3552" v2="3553" v3="3554" />
					<triangle v1="3555" v2="3556" v3="3557" />
					<triangle v1="3558" v2="3559" v3="3560" />
					<triangle v1="3561" v2="3562" v3="3563" />
					<triangle v1="3564" v2="3565" v3="3566" />
					<triangle v1="3567" v2="3568" v3="3569" />
					<triangle v1="3570" v2="3571" v3="3572" />
					<triangle v1="3573" v2="3574" v3="3575" />
					<triangle v1="3576" v2="3577" v3="3578" />
					<triangle v1="3579" v2="3580" v3="3581" />
					<triangle v1="3582" v2="3583" v3="3584" />
					<triangle v1="3585" v2="3586" v3="3587" />
					<triangle v1="3588" v2="3589" v3="3590" />
					<triangle v1="3591" v2="3592" v3="3593" />
					<triangle v1="3594" v2="3595" v3="3596" />
					<triangle v1="3597" v2="3598" v3="3599" />
					<triangle v1="3600" v2="3601" v3="3602" />
					<triangle v1="3603" v2="3604" v3="3605" />
					<triangle v1="3606" v2="3607" v3="3608" />
					<triangle v1="3609" v2="3610" v3="3611" />
					<triangle v1="3612" v2="3613" v3="3614" />
					<triangle v1="3615" v2="3616" v3="3617" />
					<triangle v1="3618" v2="3619" v3="3620" />
					<triangle v1="3621" v2="3622" v3="3623" />
					<triangle v1="3624" v2="3625" v3="3626" />
					<triangle v1="3627" v2="3628" v3="3629" />
					<triangle v1="3630" v2="3631" v3="3632" />
					<triangle v1="3633" v2="3634" v3="3635" />
					<triangle v1="3636" v2="3637" v3="3638" />
					<triangle v1="3639" v2="3640" v3="3641" />
					<triangle v1="3642" v2="3643" v3="3644" />
					<triangle v1="3645" v2="3646" v3="3647" />
					<triangle v1="3648" v2="3649" v3="3650" />
					<triangle v1="3651" v2="3652" v3="3653" />
					<triangle v1="3654" v2="3655" v3="3656" />
					<triangle v1="3657" v2="3658" v3="3659" />
					<triangle v1="3660" v2="3661" v3="3662" />
					<triangle v1="3663" v2="3664" v3="3665" />
					<triangle v1="3666" v2="3667" v3="3668" />
					<triangle v1="3669" v2="3670" v3="3671" />
					<triangle v1="3672" v2="3673" v3="3674" />
					<triangle v1="3675" v2="3676" v3="3677" />
					<triangle v1="3678" v2="3679" v3="3680" />
					<triangle v1="3681" v2="3682" v3="3683" />
					<triangle v1="3684" v2="3685" v3="3686" />
					<triangle v1="3687" v2="3688" v3="3689" />
					<triangle v1="3690" v2="3691" v3="3692" />
					<triangle v1="3693" v2="3694" v3="3695" />
					<triangle v1="3696" v2="3697" v3="3698" />
					<triangle v1="3699" v2="3700" v3="3701" />
					<triangle v1="3702" v2="3703" v3="3704" />
					<triangle v1="3705" v2="3706" v3="3707" />
					<triangle v1="3708" v2="3709" v3="3710" />
					<triangle v1="3711" v2="3712" v3="3713" />
					<triangle v1="3714" v2="3715" v3="3716" />
					<triangle v1="3717" v2="3718" v3="3719" />
					<triangle v1="3720" v2="3721" v3="3722" />
					<triangle v1="3723" v2="3724" v3="3725" />
					<triangle v1="3726" v2="3727" v3="3728" />
					<triangle v1="3729" v2="3730" v3="3731" />
					<triangle v1="3732" v2="3733" v3="3734" />
					<triangle v1="3735" v2="3736" v3="3737" />
					<triangle v1="3738" v2="3739" v3="3740" />
					<triangle v1="3741" v2="3742" v3="3743" />
					<triangle v1="3744" v2="3745" v3="3746" />
					<triangle v1="3747" v2="3748" v3="3749" />
					<triangle v1="3750" v2="3751" v3="3752" />
					<triangle v1="3753" v2="3754" v3="3755" />
					<triangle v1="3756" v2="3757" v3="3758" />
					<triangle v1="3759" v2="3760" v3="3761" />
					<triangle v1="3762" v2="3763" v3="3764" />
					<triangle v1="3765" v2="3766" v3="3767" />
					<triangle v1="3768" v2="3769" v3="3770" />
					<triangle v1="3771" v2="3772" v3="3773" />
					<triangle v1="3774" v2="3775" v3="3776" />
					<triangle v1="3777" v2="3778" v3="3779" />
					<triangle v1="3780" v2="3781" v3="3782" />
					<triangle v1="3783" v2="3784" v3="3785" />
					<triangle v1="3786" v2="3787" v3="3788" />
					<triangle v1="3789" v2="3790" v3="3791" />
					<triangle v1="3792" v2="3793" v3="3794" />
					<triangle v1="3795" v2="3796" v3="3797" />
					<triangle v1="3798" v2="3799" v3="3800" />
					<triangle v1="3801" v2="3802" v3="3803" />
					<triangle v1="3804" v2="3805" v3="3806" />
					<triangle v1="3807" v2="3808" v3="3809" />
					<triangle v1="3810" v2="3811" v3="3812" />
					<triangle v1="3813" v2="3814" v3="3815" />
					<triangle v1="3816" v2="3817" v3="3818" />
					<triangle v1="3819" v2="3820" v3="3821" />
					<triangle v1="3822" v2="3823" v3="3824" />
					<triangle v1="3825" v2="3826" v3="3827" />
					<triangle v1="3828" v2="3829" v3="3830" />
					<triangle v1="3831" v2="3832" v3="3833" />
					<triangle v1="3834" v2="3835" v3="3836" />
					<triangle v1="3837" v2="3838" v3="3839" />
					<triangle v1="3840" v2="3841" v3="3842" />
					<triangle v1="3843" v2="3844" v3="3845" />
					<triangle v1="3846" v2="3847" v3="3848" />
					<triangle v1="3849" v2="3850" v3="3851" />
					<triangle v1="3852" v2="3853" v3="3854" />
					<triangle v1="3855" v2="3856" v3="3857" />
					<triangle v1="3858" v2="3859" v3="3860" />
					<triangle v1="3861" v2="3862" v3="3863" />
					<triangle v1="3864" v2="3865" v3="3866" />
					<triangle v1="3867" v2="3868" v3="3869" />
					<triangle v1="3870" v2="3871" v3="3872" />
					<triangle v1="3873" v2="3874" v3="3875" />
					<triangle v1="3876" v2="3877" v3="3878" />
					<triangle v1="3879" v2="3880" v3="3881" />
					<triangle v1="3882" v2="3883" v3="3884" />
					<triangle v1="3885" v2="3886" v3="3887" />
					<triangle v1="3888" v2="3889" v3="3890" />
					<triangle v1="3891" v2="3892" v3="3893" />
					<triangle v1="3894" v2="3895" v3="3896" />
					<triangle v1="3897" v2="3898" v3="3899" />
					<triangle v1="3900" v2="3901" v3="3902" />
					<triangle v1="3903" v2="3904" v3="3905" />
					<triangle v1="3906" v2="3907" v3="3908" />
					<triangle v1="3909" v2="3910" v3="3911" />
					<triangle v1="3912" v2="3913" v3="3914" />
					<triangle v1="3915" v2="3916" v3="3917" />
					<triangle v1="3918" v2="3919" v3="3920" />
					<triangle v1="3921" v2="3922" v3="3923" />
					<triangle v1="3924" v2="3925" v3="3926" />
					<triangle v1="3927" v2="3928" v3="3929" />
					<triangle v1="3930" v2="3931" v3="3932" />
					<triangle v1="3933" v2="3934" v3="3935" />
					<triangle v1="3936" v2="3937" v3="3938" />
					<triangle v1="3939" v2="3940" v3="3941" />
					<triangle v1="3942" v2="3943" v3="3944" />
					<triangle v1="3945" v2="3946" v3="3947" />
					<triangle v1="3948" v2="3949" v3="3950" />
					<triangle v1="3951" v2="3952" v3="3953" />
					<triangle v1="3954" v2="3955" v3="3956" />
					<triangle v1="3957" v2="3958" v3="3959" />
					<triangle v1="3960" v2="3961" v3="3962" />
					<triangle v1="3963" v2="3964" v3="3965" />
					<triangle v1="3966" v2="3967" v3="3968" />
					<triangle v1="3969" v2="3970" v3="3971" />
					<triangle v1="3972" v2="3973" v3="3974" />
					<triangle v1="3975" v2="3976" v3="3977" />
					<triangle v1="3978" v2="3979" v3="3980" />
					<triangle v1="3981" v2="3982" v3="3983" />
					<triangle v1="3984" v2="3985" v3="3986" />
					<triangle v1="3987" v2="3988" v3="3989" />
					<triangle v1="3990" v2="3991" v3="3992" />
					<triangle v1="3993" v2="3994" v3="3995" />
					<triangle v1="3996" v2="3997" v3="3998" />
					<triangle v1="3999" v2="4000" v3="4001" />
					<triangle v1="4002" v2="4003" v3="4004" />
					<triangle v1="4005" v2="4006" v3="4007" />
					<triangle v1="4008" v2="4009" v3="4010" />
					<triangle v1="4011" v2="4012" v3="4013" />
					<triangle v1="4014" v2="4015" v3="4016" />
					<triangle v1="4017" v2="4018" v3="4019" />
					<triangle v1="4020" v2="4021" v3="4022" />
					<triangle v1="4023" v2="4024" v3="4025" />
					<triangle v1="4026" v2="4027" v3="4028" />
					<triangle v1="4029" v2="4030" v3="4031" />
					<triangle v1="4032" v2="4033" v3="4034" />
					<triangle v1="4035" v2="4036" v3="4037" />
					<triangle v1="4038" v2="4039" v3="4040" />
					<triangle v1="4041" v2="4042" v3="4043" />
					<triangle v1="4044" v2="4045" v3="4046" />
					<triangle v1="4047" v2="4048" v3="4049" />
					<triangle v1="4050" v2="4051" v3="4052" />
					<triangle v1="4053" v2="4054" v3="4055" />
					<triangle v1="4056" v2="4057" v3="4058" />
					<triangle v1="4059" v2="4060" v3="4061" />
					<triangle v1="4062" v2="4063" v3="4064" />
					<triangle v1="4065" v2="4066" v3="4067" />
					<triangle v1="4068" v2="4069" v3="4070" />
					<triangle v1="4071" v2="4072" v3="4073" />
					<triangle v1="4074" v2="4075" v3="4076" />
					<triangle v1="4077" v2="4078" v3="4079" />
					<triangle v1="4080" v2="4081" v3="4082" />
					<triangle v1="4083" v2="4084" v3="4085" />
					<triangle v1="4086" v2="4087" v3="4088" />
					<triangle v1="4089" v2="4090" v3="4091" />
					<triangle v1="4092" v2="4093" v3="4094" />
					<triangle v1="4095" v2="4096" v3="4097" />
					<triangle v1="4098" v2="4099" v3="4100" />
					<triangle v1="4101" v2="4102" v3="4103" />
					<triangle v1="4104" v2="4105" v3="4106" />
					<triangle v1="4107" v2="4108" v3="4109" />
					<triangle v1="4110" v2="4111" v3="4112" />
					<triangle v1="4113" v2="4114" v3="4115" />
					<triangle v1="4116" v2="4117" v3="4118" />
					<triangle v1="4119" v2="4120" v3="4121" />
					<triangle v1="4122" v2="4123" v3="4124" />
					<triangle v1="4125" v2="4126" v3="4127" />
					<triangle v1="4128" v2="4129" v3="4130" />
					<triangle v1="4131" v2="4132" v3="4133" />
					<triangle v1="4134" v2="4135" v3="4136" />
					<triangle v1="4137" v2="4138" v3="4139" />
					<triangle v1="4140" v2="4141" v3="4142" />
					<triangle v1="4143" v2="4144" v3="4145" />
					<triangle v1="4146" v2="4147" v3="4148" />
					<triangle v1="4149" v2="4150" v3="4151" />
					<triangle v1="4152" v2="4153" v3="4154" />
					<triangle v1="4155" v2="4156" v3="4157" />
					<triangle v1="4158" v2="4159" v3="4160" />
					<triangle v1="4161" v2="4162" v3="4163" />
					<triangle v1="4164" v2="4165" v3="4166" />
					<triangle v1="4167" v2="4168" v3="4169" />
					<triangle v1="4170" v2="4171" v3="4172" />
					<triangle v1="4173" v2="4174" v3="4175" />
					<triangle v1="4176" v2="4177" v3="4178" />
					<triangle v1="4179" v2="4180" v3="4181" />
					<triangle v1="4182" v2="4183" v3="4184" />
					<triangle v1="4185" v2="4186" v3="4187" />
					<triangle v1="4188" v2="4189" v3="4190" />
					<triangle v1="4191" v2="4192" v3="4193" />
					<triangle v1="4194" v2="4195" v3="4196" />
					<triangle v1="4197" v2="4198" v3="4199" />
					<triangle v1="4200" v2="4201" v3="4202" />
					<triangle v1="4203" v2="4204" v3="4205" />
					<triangle v1="4206" v2="4207" v3="4208" />
					<triangle v1="4209" v2="4210" v3="4211" />
					<triangle v1="4212" v2="4213" v3="4214" />
					<triangle v1="4215" v2="4216" v3="4217" />
					<triangle v1="4218" v2="4219" v3="4220" />
					<triangle v1="4221" v2="4222" v3="4223" />
					<triangle v1="4224" v2="4225" v3="4226" />
					<triangle v1="4227" v2="4228" v3="4229" />
					<triangle v1="4230" v2="4231" v3="4232" />
					<triangle v1="4233" v2="4234" v3="4235" />
					<triangle v1="4236" v2="4237" v3="4238" />
					<triangle v1="4239" v2="4240" v3="4241" />
					<triangle v1="4242" v2="4243" v3="4244" />
					<triangle v1="4245" v2="4246" v3="4247" />
					<triangle v1="4248" v2="4249" v3="4250" />
					<triangle v1="4251" v2="4252" v3="4253" />
					<triangle v1="4254" v2="4255" v3="4256" />
					<triangle v1="4257" v2="4258" v3="4259" />
					<triangle v1="4260" v2="4261" v3="4262" />
					<triangle v1="4263" v2="4264" v3="4265" />
					<triangle v1="4266" v2="4267" v3="4268" />
					<triangle v1="4269" v2="4270" v3="4271" />
					<triangle v1="4272" v2="4273" v3="4274" />
					<triangle v1="4275" v2="4276" v3="4277" />
					<triangle v1="4278" v2="4279" v3="4280" />
					<triangle v1="4281" v2="4282" v3="4283" />
					<triangle v1="4284" v2="4285" v3="4286" />
					<triangle v1="4287" v2="4288" v3="4289" />
					<triangle v1="4290" v2="4291" v3="4292" />
					<triangle v1="4293" v2="4294" v3="4295" />
					<triangle v1="4296" v2="4297" v3="4298" />
					<triangle v1="4299" v2="4300" v3="4301" />
					<triangle v1="4302" v2="4303" v3="4304" />
					<triangle v1="4305" v2="4306" v3="4307" />
					<triangle v1="4308" v2="4309" v3="4310" />
					<triangle v1="4311" v2="4312" v3="4313" />
					<triangle v1="4314" v2="4315" v3="4316" />
					<triangle v1="4317" v2="4318" v3="4319" />
					<triangle v1="4320" v2="4321" v3="4322" />
					<triangle v1="4323" v2="4324" v3="4325" />
					<triangle v1="4326" v2="4327" v3="4328" />
					<triangle v1="4329" v2="4330" v3="4331" />
					<triangle v1="4332" v2="4333" v3="4334" />
					<triangle v1="4335" v2="4336" v3="4337" />
					<triangle v1="4338" v2="4339" v3="4340" />
					<triangle v1="4341" v2="4342" v3="4343" />
					<triangle v1="4344" v2="4345" v3="4346" />
					<triangle v1="4347" v2="4348" v3="4349" />
					<triangle v1="4350" v2="4351" v3="4352" />
					<triangle v1="4353" v2="4354" v3="4355" />
					<triangle v1="4356" v2="4357" v3="4358" />
					<triangle v1="4359" v2="4360" v3="4361" />
					<triangle v1="4362" v2="4363" v3="4364" />
					<triangle v1="4365" v2="4366" v3="4367" />
					<triangle v1="4368" v2="4369" v3="4370" />
					<triangle v1="4371" v2="4372" v3="4373" />
					<triangle v1="4374" v2="4375" v3="4376" />
					<triangle v1="4377" v2="4378" v3="4379" />
					<triangle v1="4380" v2="4381" v3="4382" />
					<triangle v1="4383" v2="4384" v3="4385" />
					<triangle v1="4386" v2="4387" v3="4388" />
					<triangle v1="4389" v2="4390" v3="4391" />
					<triangle v1="4392" v2="4393" v3="4394" />
					<triangle v1="4395" v2="4396" v3="4397" />
					<triangle v1="4398" v2="4399" v3="4400" />
					<triangle v1="4401" v2="4402" v3="4403" />
					<triangle v1="4404" v2="4405" v3="4406" />
					<triangle v1="4407" v2="4408" v3="4409" />
					<triangle v1="4410" v2="4411" v3="4412" />
					<triangle v1="4413" v2="4414" v3="4415" />
					<triangle v1="4416" v2="4417" v3="4418" />
					<triangle v1="4419" v2="4420" v3="4421" />
					<triangle v1="4422" v2="4423" v3="4424" />
					<triangle v1="4425" v2="4426" v3="4427" />
					<triangle v1="4428" v2="4429" v3="4430" />
					<triangle v1="4431" v2="4432" v3="4433" />
					<triangle v1="4434" v2="4435" v3="4436" />
					<triangle v1="4437" v2="4438" v3="4439" />
					<triangle v1="4440" v2="4441" v3="4442" />
					<triangle v1="4443" v2="4444" v3="4445" />
					<triangle v1="4446" v2="4447" v3="4448" />
					<triangle v1="4449" v2="4450" v3="4451" />
					<triangle v1="4452" v2="4453" v3="4454" />
					<triangle v1="4455" v2="4456" v3="4457" />
					<triangle v1="4458" v2="4459" v3="4460" />
					<triangle v1="4461" v2="4462" v3="4463" />
					<triangle v1="4464" v2="4465" v3="4466" />
					<triangle v1="4467" v2="4468" v3="4469" />
					<triangle v1="4470" v2="4471" v3="4472" />
					<triangle v1="4473" v2="4474" v3="4475" />
					<triangle v1="4476" v2="4477" v3="4478" />
					<triangle v1="4479" v2="4480" v3="4481" />
					<triangle v1="4482" v2="4483" v3="4484" />
					<triangle v1="4485" v2="4486" v3="4487" />
					<triangle v1="4488" v2="4489" v3="4490" />
					<triangle v1="4491" v2="4492" v3="4493" />
					<triangle v1="4494" v2="4495" v3="4496" />
					<triangle v1="4497" v2="4498" v3="4499" />
					<triangle v1="4500" v2="4501" v3="4502" />
					<triangle v1="4503" v2="4504" v3="4505" />
					<triangle v1="4506" v2="4507" v3="4508" />
					<triangle v1="4509" v2="4510" v3="4511" />
					<triangle v1="4512" v2="4513" v3="4514" />
					<triangle v1="4515" v2="4516" v3="4517" />
					<triangle v1="4518" v2="4519" v3="4520" />
					<triangle v1="4521" v2="4522" v3="4523" />
					<triangle v1="4524" v2="4525" v3="4526" />
					<triangle v1="4527" v2="4528" v3="4529" />
					<triangle v1="4530" v2="4531" v3="4532" />
					<triangle v1="4533" v2="4534" v3="4535" />
					<triangle v1="4536" v2="4537" v3="4538" />
					<triangle v1="4539" v2="4540" v3="4541" />
					<triangle v1="4542" v2="4543" v3="4544" />
					<triangle v1="4545" v2="4546" v3="4547" />
					<triangle v1="4548" v2="4549" v3="4550" />
					<triangle v1="4551" v2="4552" v3="4553" />
					<triangle v1="4554" v2="4555" v3="4556" />
					<triangle v1="4557" v2="4558" v3="4559" />
					<triangle v1="4560" v2="4561" v3="4562" />
					<triangle v1="4563" v2="4564" v3="4565" />
					<triangle v1="4566" v2="4567" v3="4568" />
					<triangle v1="4569" v2="4570" v3="4571" />
					<triangle v1="4572" v2="4573" v3="4574" />
					<triangle v1="4575" v2="4576" v3="4577" />
					<triangle v1="4578" v2="4579" v3="4580" />
					<triangle v1="4581" v2="4582" v3="4583" />
					<triangle v1="4584" v2="4585" v3="4586" />
					<triangle v1="4587" v2="4588" v3="4589" />
					<triangle v1="4590" v2="4591" v3="4592" />
					<triangle v1="4593" v2="4594" v3="4595" />
					<triangle v1="4596" v2="4597" v3="4598" />
					<triangle v1="4599" v2="4600" v3="4601" />
					<triangle v1="4602" v2="4603" v3="4604" />
					<triangle v1="4605" v2="4606" v3="4607" />
					<triangle v1="4608" v2="4609" v3="4610" />
					<triangle v1="4611" v2="4612" v3="4613" />
					<triangle v1="4614" v2="4615" v3="4616" />
					<triangle v1="4617" v2="4618" v3="4619" />
					<triangle v1="4620" v2="4621" v3="4622" />
					<triangle v1="4623" v2="4624" v3="4625" />
					<triangle v1="4626" v2="4627" v3="4628" />
					<triangle v1="4629" v2="4630" v3="4631" />
					<triangle v1="4632" v2="4633" v3="4634" />
					<triangle v1="4635" v2="4636" v3="4637" />
					<triangle v1="4638" v2="4639" v3="4640" />
					<triangle v1="4641" v2="4642" v3="4643" />
					<triangle v1="4644" v2="4645" v3="4646" />
					<triangle v1="4647" v2="4648" v3="4649" />
					<triangle v1="4650" v2="4651" v3="4652" />
					<triangle v1="4653" v2="4654" v3="4655" />
					<triangle v1="4656" v2="4657" v3="4658" />
					<triangle v1="4659" v2="4660" v3="4661" />
					<triangle v1="4662" v2="4663" v3="4664" />
					<triangle v1="4665" v2="4666" v3="4667" />
					<triangle v1="4668" v2="4669" v3="4670" />
					<triangle v1="4671" v2="4672" v3="4673" />
					<triangle v1="4674" v2="4675" v3="4676" />
					<triangle v1="4677" v2="4678" v3="4679" />
					<triangle v1="4680" v2="4681" v3="4682" />
					<triangle v1="4683" v2="4684" v3="4685" />
					<triangle v1="4686" v2="4687" v3="4688" />
					<triangle v1="4689" v2="4690" v3="4691" />
					<triangle v1="4692" v2="4693" v3="4694" />
					<triangle v1="4695" v2="4696" v3="4697" />
					<triangle v1="4698" v2="4699" v3="4700" />
					<triangle v1="4701" v2="4702" v3="4703" />
					<triangle v1="4704" v2="4705" v3="4706" />
					<triangle v1="4707" v2="4708" v3="4709" />
					<triangle v1="4710" v2="4711" v3="4712" />
					<triangle v1="4713" v2="4714" v3="4715" />
					<triangle v1="4716" v2="4717" v3="4718" />
					<triangle v1="4719" v2="4720" v3="4721" />
					<triangle v1="4722" v2="4723" v3="4724" />
					<triangle v1="4725" v2="4726" v3="4727" />
					<triangle v1="4728" v2="4729" v3="4730" />
					<triangle v1="4731" v2="4732" v3="4733" />
					<triangle v1="4734" v2="4735" v3="4736" />
					<triangle v1="4737" v2="4738" v3="4739" />
					<triangle v1="4740" v2="4741" v3="4742" />
					<triangle v1="4743" v2="4744" v3="4745" />
					<triangle v1="4746" v2="4747" v3="4748" />
					<triangle v1="4749" v2="4750" v3="4751" />
					<triangle v1="4752" v2="4753" v3="4754" />
					<triangle v1="4755" v2="4756" v3="4757" />
					<triangle v1="4758" v2="4759" v3="4760" />
					<triangle v1="4761" v2="4762" v3="4763" />
					<triangle v1="4764" v2="4765" v3="4766" />
					<triangle v1="4767" v2="4768" v3="4769" />
					<triangle v1="4770" v2="4771" v3="4772" />
					<triangle v1="4773" v2="4774" v3="4775" />
					<triangle v1="4776" v2="4777" v3="4778" />
					<triangle v1="4779" v2="4780" v3="4781" />
					<triangle v1="4782" v2="4783" v3="4784" />
					<triangle v1="4785" v2="4786" v3="4787" />
					<triangle v1="4788" v2="4789" v3="4790" />
					<triangle v1="4791" v2="4792" v3="4793" />
					<triangle v1="4794" v2="4795" v3="4796" />
					<triangle v1="4797" v2="4798" v3="4799" />
					<triangle v1="4800" v2="4801" v3="4802" />
					<triangle v1="4803" v2="4804" v3="4805" />
					<triangle v1="4806" v2="4807" v3="4808" />
					<triangle v1="4809" v2="4810" v3="4811" />
					<triangle v1="4812" v2="4813" v3="4814" />
					<triangle v1="4815" v2="4816" v3="4817" />
					<triangle v1="4818" v2="4819" v3="4820" />
					<triangle v1="4821" v2="4822" v3="4823" />
					<triangle v1="4824" v2="4825" v3="4826" />
					<triangle v1="4827" v2="4828" v3="4829" />
					<triangle v1="4830" v2="4831" v3="4832" />
					<triangle v1="4833" v2="4834" v3="4835" />
					<triangle v1="4836" v2="4837" v3="4838" />
					<triangle v1="4839" v2="4840" v3="4841" />
					<triangle v1="4842" v2="4843" v3="4844" />
					<triangle v1="4845" v2="4846" v3="4847" />
					<triangle v1="4848" v2="4849" v3="4850" />
					<triangle v1="4851" v2="4852" v3="4853" />
					<triangle v1="4854" v2="4855" v3="4856" />
					<triangle v1="4857" v2="4858" v3="4859" />
					<triangle v1="4860" v2="4861" v3="4862" />
					<triangle v1="4863" v2="4864" v3="4865" />
					<triangle v1="4866" v2="4867" v3="4868" />
					<triangle v1="4869" v2="4870" v3="4871" />
					<triangle v1="4872" v2="4873" v3="4874" />
					<triangle v1="4875" v2="4876" v3="4877" />
					<triangle v1="4878" v2="4879" v3="4880" />
					<triangle v1="4881" v2="4882" v3="4883" />
					<triangle v1="4884" v2="4885" v3="4886" />
					<triangle v1="4887" v2="4888" v3="4889" />
					<triangle v1="4890" v2="4891" v3="4892" />
					<triangle v1="4893" v2="4894" v3="4895" />
					<triangle v1="4896" v2="4897" v3="4898" />
					<triangle v1="4899" v2="4900" v3="4901" />
					<triangle v1="4902" v2="4903" v3="4904" />
					<triangle v1="4905" v2="4906" v3="4907" />
					<triangle v1="4908" v2="4909" v3="4910" />
					<triangle v1="4911" v2="4912" v3="4913" />
					<triangle v1="4914" v2="4915" v3="4916" />
					<triangle v1="4917" v2="4918" v3="4919" />
					<triangle v1="4920" v2="4921" v3="4922" />
					<triangle v1="4923" v2="4924" v3="4925" />
					<triangle v1="4926" v2="4927" v3="4928" />
					<triangle v1="4929" v2="4930" v3="4931" />
					<triangle v1="4932" v2="4933" v3="4934" />
					<triangle v1="4935" v2="4936" v3="4937" />
					<triangle v1="4938" v2="4939" v3="4940" />
					<triangle v1="4941" v2="4942" v3="4943" />
					<triangle v1="4944" v2="4945" v3="4946" />
					<triangle v1="4947" v2="4948" v3="4949" />
					<triangle v1="4950" v2="4951" v3="4952" />
					<triangle v1="4953" v2="4954" v3="4955" />
					<triangle v1="4956" v2="4957" v3="4958" />
					<triangle v1="4959" v2="4960" v3="4961" />
					<triangle v1="4962" v2="4963" v3="4964" />
					<triangle v1="4965" v2="4966" v3="4967" />
					<triangle v1="4968" v2="4969" v3="4970" />
					<triangle v1="4971" v2="4972" v3="4973" />
					<triangle v1="4974" v2="4975" v3="4976" />
					<triangle v1="4977" v2="4978" v3="4979" />
					<triangle v1="4980" v2="4981" v3="4982" />
					<triangle v1="4983" v2="4984" v3="4985" />
					<triangle v1="4986" v2="4987" v3="4988" />
					<triangle v1="4989" v2="4990" v3="4991" />
					<triangle v1="4992" v2="4993" v3="4994" />
					<triangle v1="4995" v2="4996" v3="4997" />
					<triangle v1="4998" v2="4999" v3="5000" />
					<triangle v1="5001" v2="5002" v3="5003" />
					<triangle v1="5004" v2="5005" v3="5006" />
					<triangle v1="5007" v2="5008" v3="5009" />
					<triangle v1="5010" v2="5011" v3="5012" />
					<triangle v1="5013" v2="5014" v3="5015" />
					<triangle v1="5016" v2="5017" v3="5018" />
					<triangle v1="5019" v2="5020" v3="5021" />
					<triangle v1="5022" v2="5023" v3="5024" />
					<triangle v1="5025" v2="5026" v3="5027" />
					<triangle v1="5028" v2="5029" v3="5030" />
					<triangle v1="5031" v2="5032" v3="5033" />
					<triangle v1="5034" v2="5035" v3="5036" />
					<triangle v1="5037" v2="5038" v3="5039" />
					<triangle v1="5040" v2="5041" v3="5042" />
					<triangle v1="5043" v2="5044" v3="5045" />
					<triangle v1="5046" v2="5047" v3="5048" />
					<triangle v1="5049" v2="5050" v3="5051" />
					<triangle v1="5052" v2="5053" v3="5054" />
					<triangle v1="5055" v2="5056" v3="5057" />
					<triangle v1="5058" v2="5059" v3="5060" />
					<triangle v1="5061" v2="5062" v3="5063" />
					<triangle v1="5064" v2="5065" v3="5066" />
					<triangle v1="5067" v2="5068" v3="5069" />
					<triangle v1="5070" v2="5071" v3="5072" />
					<triangle v1="5073" v2="5074" v3="5075" />
					<triangle v1="5076" v2="5077" v3="5078" />
					<triangle v1="5079" v2="5080" v3="5081" />
					<triangle v1="5082" v2="5083" v3="5084" />
					<triangle v1="5085" v2="5086" v3="5087" />
					<triangle v1="5088" v2="5089" v3="5090" />
					<triangle v1="5091" v2="5092" v3="5093" />
					<triangle v1="5094" v2="5095" v3="5096" />
					<triangle v1="5097" v2="5098" v3="5099" />
					<triangle v1="5100" v2="5101" v3="5102" />
					<triangle v1="5103" v2="5104" v3="5105" />
					<triangle v1="5106" v2="5107" v3="5108" />
					<triangle v1="5109" v2="5110" v3="5111" />
					<triangle v1="5112" v2="5113" v3="5114" />
					<triangle v1="5115" v2="5116" v3="5117" />
					<triangle v1="5118" v2="5119" v3="5120" />
					<triangle v1="5121" v2="5122" v3="5123" />
					<triangle v1="5124" v2="5125" v3="5126" />
					<triangle v1="5127" v2="5128" v3="5129" />
					<triangle v1="5130" v2="5131" v3="5132" />
					<triangle v1="5133" v2="5134" v3="5135" />
					<triangle v1="5136" v2="5137" v3="5138" />
					<triangle v1="5139" v2="5140" v3="5141" />
					<triangle v1="5142" v2="5143" v3="5144" />
					<triangle v1="5145" v2="5146" v3="5147" />
					<triangle v1="5148" v2="5149" v3="5150" />
					<triangle v1="5151" v2="5152" v3="5153" />
					<triangle v1="5154" v2="5155" v3="5156" />
					<triangle v1="5157" v2="5158" v3="5159" />
					<triangle v1="5160" v2="5161" v3="5162" />
					<triangle v1="5163" v2="5164" v3="5165" />
					<triangle v1="5166" v2="5167" v3="5168" />
					<triangle v1="5169" v2="5170" v3="5171" />
					<triangle v1="5172" v2="5173" v3="5174" />
					<triangle v1="5175" v2="5176" v3="5177" />
					<triangle v1="5178" v2="5179" v3="5180" />
					<triangle v1="5181" v2="5182" v3="5183" />
					<triangle v1="5184" v2="5185" v3="5186" />
					<triangle v1="5187" v2="5188" v3="5189" />
					<triangle v1="5190" v2="5191" v3="5192" />
					<triangle v1="5193" v2="5194" v3="5195" />
					<triangle v1="5196" v2="5197" v3="5198" />
					<triangle v1="5199" v2="5200" v3="5201" />
					<triangle v1="5202" v2="5203" v3="5204" />
					<triangle v1="5205" v2="5206" v3="5207" />
					<triangle v1="5208" v2="5209" v3="5210" />
					<triangle v1="5211" v2="5212" v3="5213" />
					<triangle v1="5214" v2="5215" v3="5216" />
					<triangle v1="5217" v2="5218" v3="5219" />
					<triangle v1="5220" v2="5221" v3="5222" />
					<triangle v1="5223" v2="5224" v3="5225" />
					<triangle v1="5226" v2="5227" v3="5228" />
					<triangle v1="5229" v2="5230" v3="5231" />
					<triangle v1="5232" v2="5233" v3="5234" />
					<triangle v1="5235" v2="5236" v3="5237" />
					<triangle v1="5238" v2="5239" v3="5240" />
					<triangle v1="5241" v2="5242" v3="5243" />
					<triangle v1="5244" v2="5245" v3="5246" />
					<triangle v1="5247" v2="5248" v3="5249" />
					<triangle v1="5250" v2="5251" v3="5252" />
					<triangle v1="5253" v2="5254" v3="5255" />
					<triangle v1="5256" v2="5257" v3="5258" />
					<triangle v1="5259" v2="5260" v3="5261" />
					<triangle v1="5262" v2="5263" v3="5264" />
					<triangle v1="5265" v2="5266" v3="5267" />
					<triangle v1="5268" v2="5269" v3="5270" />
					<triangle v1="5271" v2="5272" v3="5273" />
					<triangle v1="5274" v2="5275" v3="5276" />
					<triangle v1="5277" v2="5278" v3="5279" />
					<triangle v1="5280" v2="5281" v3="5282" />
					<triangle v1="5283" v2="5284" v3="5285" />
					<triangle v1="5286" v2="5287" v3="5288" />
					<triangle v1="5289" v2="5290" v3="5291" />
					<triangle v1="5292" v2="5293" v3="5294" />
					<triangle v1="5295" v2="5296" v3="5297" />
					<triangle v1="5298" v2="5299" v3="5300" />
					<triangle v1="5301" v2="5302" v3="5303" />
					<triangle v1="5304" v2="5305" v3="5306" />
					<triangle v1="5307" v2="5308" v3="5309" />
					<triangle v1="5310" v2="5311" v3="5312" />
					<triangle v1="5313" v2="5314" v3="5315" />
					<triangle v1="5316" v2="5317" v3="5318" />
					<triangle v1="5319" v2="5320" v3="5321" />
					<triangle v1="5322" v2="5323" v3="5324" />
					<triangle v1="5325" v2="5326" v3="5327" />
					<triangle v1="5328" v2="5329" v3="5330" />
					<triangle v1="5331" v2="5332" v3="5333" />
					<triangle v1="5334" v2="5335" v3="5336" />
					<triangle v1="5337" v2="5338" v3="5339" />
					<triangle v1="5340" v2="5341" v3="5342" />
					<triangle v1="5343" v2="5344" v3="5345" />
					<triangle v1="5346" v2="5347" v3="5348" />
					<triangle v1="5349" v2="5350" v3="5351" />
					<triangle v1="5352" v2="5353" v3="5354" />
					<triangle v1="5355" v2="5356" v3="5357" />
					<triangle v1="5358" v2="5359" v3="5360" />
					<triangle v1="5361" v2="5362" v3="5363" />
					<triangle v1="5364" v2="5365" v3="5366" />
					<triangle v1="5367" v2="5368" v3="5369" />
					<triangle v1="5370" v2="5371" v3="5372" />
					<triangle v1="5373" v2="5374" v3="5375" />
					<triangle v1="5376" v2="5377" v3="5378" />
					<triangle v1="5379" v2="5380" v3="5381" />
					<triangle v1="5382" v2="5383" v3="5384" />
					<triangle v1="5385" v2="5386" v3="5387" />
					<triangle v1="5388" v2="5389" v3="5390" />
					<triangle v1="5391" v2="5392" v3="5393" />
					<triangle v1="5394" v2="5395" v3="5396" />
					<triangle v1="5397" v2="5398" v3="5399" />
					<triangle v1="5400" v2="5401" v3="5402" />
					<triangle v1="5403" v2="5404" v3="5405" />
					<triangle v1="5406" v2="5407" v3="5408" />
					<triangle v1="5409" v2="5410" v3="5411" />
					<triangle v1="5412" v2="5413" v3="5414" />
					<triangle v1="5415" v2="5416" v3="5417" />
					<triangle v1="5418" v2="5419" v3="5420" />
					<triangle v1="5421" v2="5422" v3="5423" />
					<triangle v1="5424" v2="5425" v3="5426" />
					<triangle v1="5427" v2="5428" v3="5429" />
					<triangle v1="5430" v2="5431" v3="5432" />
					<triangle v1="5433" v2="5434" v3="5435" />
					<triangle v1="5436" v2="5437" v3="5438" />
					<triangle v1="5439" v2="5440" v3="5441" />
					<triangle v1="5442" v2="5443" v3="5444" />
					<triangle v1="5445" v2="5446" v3="5447" />
					<triangle v1="5448" v2="5449" v3="5450" />
					<triangle v1="5451" v2="5452" v3="5453" />
					<triangle v1="5454" v2="5455" v3="5456" />
					<triangle v1="5457" v2="5458" v3="5459" />
					<triangle v1="5460" v2="5461" v3="5462" />
					<triangle v1="5463" v2="5464" v3="5465" />
					<triangle v1="5466" v2="5467" v3="5468" />
					<triangle v1="5469" v2="5470" v3="5471" />
					<triangle v1="5472" v2="5473" v3="5474" />
					<triangle v1="5475" v2="5476" v3="5477" />
					<triangle v1="5478" v2="5479" v3="5480" />
					<triangle v1="5481" v2="5482" v3="5483" />
					<triangle v1="5484" v2="5485" v3="5486" />
					<triangle v1="5487" v2="5488" v3="5489" />
					<triangle v1="5490" v2="5491" v3="5492" />
					<triangle v1="5493" v2="5494" v3="5495" />
					<triangle v1="5496" v2="5497" v3="5498" />
					<triangle v1="5499" v2="5500" v3="5501" />
					<triangle v1="5502" v2="5503" v3="5504" />
					<triangle v1="5505" v2="5506" v3="5507" />
					<triangle v1="5508" v2="5509" v3="5510" />
					<triangle v1="5511" v2="5512" v3="5513" />
					<triangle v1="5514" v2="5515" v3="5516" />
					<triangle v1="5517" v2="5518" v3="5519" />
					<triangle v1="5520" v2="5521" v3="5522" />
					<triangle v1="5523" v2="5524" v3="5525" />
					<triangle v1="5526" v2="5527" v3="5528" />
					<triangle v1="5529" v2="5530" v3="5531" />
					<triangle v1="5532" v2="5533" v3="5534" />
					<triangle v1="5535" v2="5536" v3="5537" />
					<triangle v1="5538" v2="5539" v3="5540" />
					<triangle v1="5541" v2="5542" v3="5543" />
					<triangle v1="5544" v2="5545" v3="5546" />
					<triangle v1="5547" v2="5548" v3="5549" />
					<triangle v1="5550" v2="5551" v3="5552" />
					<triangle v1="5553" v2="5554" v3="5555" />
					<triangle v1="5556" v2="5557" v3="5558" />
					<triangle v1="5559" v2="5560" v3="5561" />
					<triangle v1="5562" v2="5563" v3="5564" />
					<triangle v1="5565" v2="5566" v3="5567" />
					<triangle v1="5568" v2="5569" v3="5570" />
					<triangle v1="5571" v2="5572" v3="5573" />
					<triangle v1="5574" v2="5575" v3="5576" />
					<triangle v1="5577" v2="5578" v3="5579" />
					<triangle v1="5580" v2="5581" v3="5582" />
					<triangle v1="5583" v2="5584" v3="5585" />
					<triangle v1="5586" v2="5587" v3="5588" />
					<triangle v1="5589" v2="5590" v3="5591" />
					<triangle v1="5592" v2="5593" v3="5594" />
					<triangle v1="5595" v2="5596" v3="5597" />
					<triangle v1="5598" v2="5599" v3="5600" />
					<triangle v1="5601" v2="5602" v3="5603" />
					<triangle v1="5604" v2="5605" v3="5606" />
					<triangle v1="5607" v2="5608" v3="5609" />
					<triangle v1="5610" v2="5611" v3="5612" />
					<triangle v1="5613" v2="5614" v3="5615" />
					<triangle v1="5616" v2="5617" v3="5618" />
					<triangle v1="5619" v2="5620" v3="5621" />
					<triangle v1="5622" v2="5623" v3="5624" />
					<triangle v1="5625" v2="5626" v3="5627" />
					<triangle v1="5628" v2="5629" v3="5630" />
					<triangle v1="5631" v2="5632" v3="5633" />
					<triangle v1="5634" v2="5635" v3="5636" />
					<triangle v1="5637" v2="5638" v3="5639" />
					<triangle v1="5640" v2="5641" v3="5642" />
					<triangle v1="5643" v2="5644" v3="5645" />
					<triangle v1="5646" v2="5647" v3="5648" />
					<triangle v1="5649" v2="5650" v3="5651" />
					<triangle v1="5652" v2="5653" v3="5654" />
					<triangle v1="5655" v2="5656" v3="5657" />
					<triangle v1="5658" v2="5659" v3="5660" />
					<triangle v1="5661" v2="5662" v3="5663" />
					<triangle v1="5664" v2="5665" v3="5666" />
					<triangle v1="5667" v2="5668" v3="5669" />
					<triangle v1="5670" v2="5671" v3="5672" />
					<triangle v1="5673" v2="5674" v3="5675" />
					<triangle v1="5676" v2="5677" v3="5678" />
					<triangle v1="5679" v2="5680" v3="5681" />
					<triangle v1="5682" v2="5683" v3="5684" />
					<triangle v1="5685" v2="5686" v3="5687" />
					<triangle v1="5688" v2="5689" v3="5690" />
					<triangle v1="5691" v2="5692" v3="5693" />
					<triangle v1="5694" v2="5695" v3="5696" />
					<triangle v1="5697" v2="5698" v3="5699" />
					<triangle v1="5700" v2="5701" v3="5702" />
					<triangle v1="5703" v2="5704" v3="5705" />
					<triangle v1="5706" v2="5707" v3="5708" />
					<triangle v1="5709" v2="5710" v3="5711" />
					<triangle v1="5712" v2="5713" v3="5714" />
					<triangle v1="5715" v2="5716" v3="5717" />
					<triangle v1="5718" v2="5719" v3="5720" />
					<triangle v1="5721" v2="5722" v3="5723" />
					<triangle v1="5724" v2="5725" v3="5726" />
					<triangle v1="5727" v2="5728" v3="5729" />
					<triangle v1="5730" v2="5731" v3="5732" />
					<triangle v1="5733" v2="5734" v3="5735" />
					<triangle v1="5736" v2="5737" v3="5738" />
					<triangle v1="5739" v2="5740" v3="5741" />
					<triangle v1="5742" v2="5743" v3="5744" />
					<triangle v1="5745" v2="5746" v3="5747" />
					<triangle v1="5748" v2="5749" v3="5750" />
					<triangle v1="5751" v2="5752" v3="5753" />
					<triangle v1="5754" v2="5755" v3="5756" />
					<triangle v1="5757" v2="5758" v3="5759" />
					<triangle v1="5760" v2="5761" v3="5762" />
					<triangle v1="5763" v2="5764" v3="5765" />
					<triangle v1="5766" v2="5767" v3="5768" />
					<triangle v1="5769" v2="5770" v3="5771" />
					<triangle v1="5772" v2="5773" v3="5774" />
					<triangle v1="5775" v2="5776" v3="5777" />
					<triangle v1="5778" v2="5779" v3="5780" />
					<triangle v1="5781" v2="5782" v3="5783" />
					<triangle v1="5784" v2="5785" v3="5786" />
					<triangle v1="5787" v2="5788" v3="5789" />
					<triangle v1="5790" v2="5791" v3="5792" />
					<triangle v1="5793" v2="5794" v3="5795" />
					<triangle v1="5796" v2="5797" v3="5798" />
					<triangle v1="5799" v2="5800" v3="5801" />
					<triangle v1="5802" v2="5803" v3="5804" />
					<triangle v1="5805" v2="5806" v3="5807" />
					<triangle v1="5808" v2="5809" v3="5810" />
					<triangle v1="5811" v2="5812" v3="5813" />
					<triangle v1="5814" v2="5815" v3="5816" />
					<triangle v1="5817" v2="5818" v3="5819" />
					<triangle v1="5820" v2="5821" v3="5822" />
					<triangle v1="5823" v2="5824" v3="5825" />
					<triangle v1="5826" v2="5827" v3="5828" />
					<triangle v1="5829" v2="5830" v3="5831" />
					<triangle v1="5832" v2="5833" v3="5834" />
					<triangle v1="5835" v2="5836" v3="5837" />
					<triangle v1="5838" v2="5839" v3="5840" />
					<triangle v1="5841" v2="5842" v3="5843" />
					<triangle v1="5844" v2="5845" v3="5846" />
					<triangle v1="5847" v2="5848" v3="5849" />
					<triangle v1="5850" v2="5851" v3="5852" />
					<triangle v1="5853" v2="5854" v3="5855" />
					<triangle v1="5856" v2="5857" v3="5858" />
					<triangle v1="5859" v2="5860" v3="5861" />
					<triangle v1="5862" v2="5863" v3="5864" />
					<triangle v1="5865" v2="5866" v3="5867" />
					<triangle v1="5868" v2="5869" v3="5870" />
					<triangle v1="5871" v2="5872" v3="5873" />
					<triangle v1="5874" v2="5875" v3="5876" />
					<triangle v1="5877" v2="5878" v3="5879" />
					<triangle v1="5880" v2="5881" v3="5882" />
					<triangle v1="5883" v2="5884" v3="5885" />
					<triangle v1="5886" v2="5887" v3="5888" />
					<triangle v1="5889" v2="5890" v3="5891" />
					<triangle v1="5892" v2="5893" v3="5894" />
					<triangle v1="5895" v2="5896" v3="5897" />
					<triangle v1="5898" v2="5899" v3="5900" />
					<triangle v1="5901" v2="5902" v3="5903" />
					<triangle v1="5904" v2="5905" v3="5906" />
					<triangle v1="5907" v2="5908" v3="5909" />
					<triangle v1="5910" v2="5911" v3="5912" />
					<triangle v1="5913" v2="5914" v3="5915" />
					<triangle v1="5916" v2="5917" v3="5918" />
					<triangle v1="5919" v2="5920" v3="5921" />
					<triangle v1="5922" v2="5923" v3="5924" />
					<triangle v1="5925" v2="5926" v3="5927" />
					<triangle v1="5928" v2="5929" v3="5930" />
					<triangle v1="5931" v2="5932" v3="5933" />
					<triangle v1="5934" v2="5935" v3="5936" />
					<triangle v1="5937" v2="5938" v3="5939" />
					<triangle v1="5940" v2="5941" v3="5942" />
					<triangle v1="5943" v2="5944" v3="5945" />
					<triangle v1="5946" v2="5947" v3="5948" />
					<triangle v1="5949" v2="5950" v3="5951" />
					<triangle v1="5952" v2="5953" v3="5954" />
					<triangle v1="5955" v2="5956" v3="5957" />
					<triangle v1="5958" v2="5959" v3="5960" />
					<triangle v1="5961" v2="5962" v3="5963" />
					<triangle v1="5964" v2="5965" v3="5966" />
					<triangle v1="5967" v2="5968" v3="5969" />
					<triangle v1="5970" v2="5971" v3="5972" />
					<triangle v1="5973" v2="5974" v3="5975" />
					<triangle v1="5976" v2="5977" v3="5978" />
					<triangle v1="5979" v2="5980" v3="5981" />
					<triangle v1="5982" v2="5983" v3="5984" />
					<triangle v1="5985" v2="5986" v3="5987" />
					<triangle v1="5988" v2="5989" v3="5990" />
					<triangle v1="5991" v2="5992" v3="5993" />
					<triangle v1="5994" v2="5995" v3="5996" />
					<triangle v1="5997" v2="5998" v3="5999" />
					<triangle v1="6000" v2="6001" v3="6002" />
					<triangle v1="6003" v2="6004" v3="6005" />
					<triangle v1="6006" v2="6007" v3="6008" />
					<triangle v1="6009" v2="6010" v3="6011" />
					<triangle v1="6012" v2="6013" v3="6014" />
					<triangle v1="6015" v2="6016" v3="6017" />
					<triangle v1="6018" v2="6019" v3="6020" />
					<triangle v1="6021" v2="6022" v3="6023" />
					<triangle v1="6024" v2="6025" v3="6026" />
					<triangle v1="6027" v2="6028" v3="6029" />
					<triangle v1="6030" v2="6031" v3="6032" />
					<triangle v1="6033" v2="6034" v3="6035" />
					<triangle v1="6036" v2="6037" v3="6038" />
					<triangle v1="6039" v2="6040" v3="6041" />
					<triangle v1="6042" v2="6043" v3="6044" />
					<triangle v1="6045" v2="6046" v3="6047" />
					<triangle v1="6048" v2="6049" v3="6050" />
					<triangle v1="6051" v2="6052" v3="6053" />
					<triangle v1="6054" v2="6055" v3="6056" />
					<triangle v1="6057" v2="6058" v3="6059" />
					<triangle v1="6060" v2="6061" v3="6062" />
					<triangle v1="6063" v2="6064" v3="6065" />
					<triangle v1="6066" v2="6067" v3="6068" />
					<triangle v1="6069" v2="6070" v3="6071" />
					<triangle v1="6072" v2="6073" v3="6074" />
					<triangle v1="6075" v2="6076" v3="6077" />
					<triangle v1="6078" v2="6079" v3="6080" />
					<triangle v1="6081" v2="6082" v3="6083" />
					<triangle v1="6084" v2="6085" v3="6086" />
					<triangle v1="6087" v2="6088" v3="6089" />
					<triangle v1="6090" v2="6091" v3="6092" />
					<triangle v1="6093" v2="6094" v3="6095" />
					<triangle v1="6096" v2="6097" v3="6098" />
					<triangle v1="6099" v2="6100" v3="6101" />
					<triangle v1="6102" v2="6103" v3="6104" />
					<triangle v1="6105" v2="6106" v3="6107" />
					<triangle v1="6108" v2="6109" v3="6110" />
					<triangle v1="6111" v2="6112" v3="6113" />
					<triangle v1="6114" v2="6115" v3="6116" />
					<triangle v1="6117" v2="6118" v3="6119" />
					<triangle v1="6120" v2="6121" v3="6122" />
					<triangle v1="6123" v2="6124" v3="6125" />
					<triangle v1="6126" v2="6127" v3="6128" />
					<triangle v1="6129" v2="6130" v3="6131" />
					<triangle v1="6132" v2="6133" v3="6134" />
					<triangle v1="6135" v2="6136" v3="6137" />
					<triangle v1="6138" v2="6139" v3="6140" />
					<triangle v1="6141" v2="6142" v3="6143" />
					<triangle v1="6144" v2="6145" v3="6146" />
					<triangle v1="6147" v2="6148" v3="6149" />
					<triangle v1="6150" v2="6151" v3="6152" />
					<triangle v1="6153" v2="6154" v3="6155" />
					<triangle v1="6156" v2="6157" v3="6158" />
					<triangle v1="6159" v2="6160" v3="6161" />
					<triangle v1="6162" v2="6163" v3="6164" />
					<triangle v1="6165" v2="6166" v3="6167" />
					<triangle v1="6168" v2="6169" v3="6170" />
					<triangle v1="6171" v2="6172" v3="6173" />
					<triangle v1="6174" v2="6175" v3="6176" />
					<triangle v1="6177" v2="6178" v3="6179" />
					<triangle v1="6180" v2="6181" v3="6182" />
					<triangle v1="6183" v2="6184" v3="6185" />
					<triangle v1="6186" v2="6187" v3="6188" />
					<triangle v1="6189" v2="6190" v3="6191" />
					<triangle v1="6192" v2="6193" v3="6194" />
					<triangle v1="6195" v2="6196" v3="6197" />
					<triangle v1="6198" v2="6199" v3="6200" />
					<triangle v1="6201" v2="6202" v3="6203" />
					<triangle v1="6204" v2="6205" v3="6206" />
					<triangle v1="6207" v2="6208" v3="6209" />
					<triangle v1="6210" v2="6211" v3="6212" />
					<triangle v1="6213" v2="6214" v3="6215" />
					<triangle v1="6216" v2="6217" v3="6218" />
					<triangle v1="6219" v2="6220" v3="6221" />
					<triangle v1="6222" v2="6223" v3="6224" />
					<triangle v1="6225" v2="6226" v3="6227" />
					<triangle v1="6228" v2="6229" v3="6230" />
					<triangle v1="6231" v2="6232" v3="6233" />
					<triangle v1="6234" v2="6235" v3="6236" />
					<triangle v1="6237" v2="6238" v3="6239" />
					<triangle v1="6240" v2="6241" v3="6242" />
					<triangle v1="6243" v2="6244" v3="6245" />
					<triangle v1="6246" v2="6247" v3="6248" />
					<triangle v1="6249" v2="6250" v3="6251" />
					<triangle v1="6252" v2="6253" v3="6254" />
					<triangle v1="6255" v2="6256" v3="6257" />
					<triangle v1="6258" v2="6259" v3="6260" />
					<triangle v1="6261" v2="6262" v3="6263" />
					<triangle v1="6264" v2="6265" v3="6266" />
					<triangle v1="6267" v2="6268" v3="6269" />
					<triangle v1="6270" v2="6271" v3="6272" />
					<triangle v1="6273" v2="6274" v3="6275" />
					<triangle v1="6276" v2="6277" v3="6278" />
					<triangle v1="6279" v2="6280" v3="6281" />
					<triangle v1="6282" v2="6283" v3="6284" />
					<triangle v1="6285" v2="6286" v3="6287" />
					<triangle v1="6288" v2="6289" v3="6290" />
					<triangle v1="6291" v2="6292" v3="6293" />
					<triangle v1="6294" v2="6295" v3="6296" />
					<triangle v1="6297" v2="6298" v3="6299" />
					<triangle v1="6300" v2="6301" v3="6302" />
					<triangle v1="6303" v2="6304" v3="6305" />
					<triangle v1="6306" v2="6307" v3="6308" />
					<triangle v1="6309" v2="6310" v3="6311" />
					<triangle v1="6312" v2="6313" v3="6314" />
					<triangle v1="6315" v2="6316" v3="6317" />
					<triangle v1="6318" v2="6319" v3="6320" />
					<triangle v1="6321" v2="6322" v3="6323" />
					<triangle v1="6324" v2="6325" v3="6326" />
					<triangle v1="6327" v2="6328" v3="6329" />
					<triangle v1="6330" v2="6331" v3="6332" />
					<triangle v1="6333" v2="6334" v3="6335" />
					<triangle v1="6336" v2="6337" v3="6338" />
					<triangle v1="6339" v2="6340" v3="6341" />
					<triangle v1="6342" v2="6343" v3="6344" />
					<triangle v1="6345" v2="6346" v3="6347" />
					<triangle v1="6348" v2="6349" v3="6350" />
					<triangle v1="6351" v2="6352" v3="6353" />
					<triangle v1="6354" v2="6355" v3="6356" />
					<triangle v1="6357" v2="6358" v3="6359" />
					<triangle v1="6360" v2="6361" v3="6362" />
					<triangle v1="6363" v2="6364" v3="6365" />
					<triangle v1="6366" v2="6367" v3="6368" />
					<triangle v1="6369" v2="6370" v3="6371" />
					<triangle v1="6372" v2="6373" v3="6374" />
					<triangle v1="6375" v2="6376" v3="6377" />
					<triangle v1="6378" v2="6379" v3="6380" />
					<triangle v1="6381" v2="6382" v3="6383" />
					<triangle v1="6384" v2="6385" v3="6386" />
					<triangle v1="6387" v2="6388" v3="6389" />
					<triangle v1="6390" v2="6391" v3="6392" />
					<triangle v1="6393" v2="6394" v3="6395" />
					<triangle v1="6396" v2="6397" v3="6398" />
					<triangle v1="6399" v2="6400" v3="6401" />
					<triangle v1="6402" v2="6403" v3="6404" />
					<triangle v1="6405" v2="6406" v3="6407" />
					<triangle v1="6408" v2="6409" v3="6410" />
					<triangle v1="6411" v2="6412" v3="6413" />
					<triangle v1="6414" v2="6415" v3="6416" />
					<triangle v1="6417" v2="6418" v3="6419" />
					<triangle v1="6420" v2="6421" v3="6422" />
					<triangle v1="6423" v2="6424" v3="6425" />
					<triangle v1="6426" v2="6427" v3="6428" />
					<triangle v1="6429" v2="6430" v3="6431" />
					<triangle v1="6432" v2="6433" v3="6434" />
					<triangle v1="6435" v2="6436" v3="6437" />
					<triangle v1="6438" v2="6439" v3="6440" />
					<triangle v1="6441" v2="6442" v3="6443" />
					<triangle v1="6444" v2="6445" v3="6446" />
					<triangle v1="6447" v2="6448" v3="6449" />
					<triangle v1="6450" v2="6451" v3="6452" />
					<triangle v1="6453" v2="6454" v3="6455" />
					<triangle v1="6456" v2="6457" v3="6458" />
					<triangle v1="6459" v2="6460" v3="6461" />
					<triangle v1="6462" v2="6463" v3="6464" />
					<triangle v1="6465" v2="6466" v3="6467" />
					<triangle v1="6468" v2="6469" v3="6470" />
					<triangle v1="6471" v2="6472" v3="6473" />
					<triangle v1="6474" v2="6475" v3="6476" />
					<triangle v1="6477" v2="6478" v3="6479" />
					<triangle v1="6480" v2="6481" v3="6482" />
					<triangle v1="6483" v2="6484" v3="6485" />
					<triangle v1="6486" v2="6487" v3="6488" />
					<triangle v1="6489" v2="6490" v3="6491" />
					<triangle v1="6492" v2="6493" v3="6494" />
					<triangle v1="6495" v2="6496" v3="6497" />
					<triangle v1="6498" v2="6499" v3="6500" />
					<triangle v1="6501" v2="6502" v3="6503" />
					<triangle v1="6504" v2="6505" v3="6506" />
					<triangle v1="6507" v2="6508" v3="6509" />
					<triangle v1="6510" v2="6511" v3="6512" />
					<triangle v1="6513" v2="6514" v3="6515" />
					<triangle v1="6516" v2="6517" v3="6518" />
					<triangle v1="6519" v2="6520" v3="6521" />
					<triangle v1="6522" v2="6523" v3="6524" />
					<triangle v1="6525" v2="6526" v3="6527" />
					<triangle v1="6528" v2="6529" v3="6530" />
					<triangle v1="6531" v2="6532" v3="6533" />
					<triangle v1="6534" v2="6535" v3="6536" />
					<triangle v1="6537" v2="6538" v3="6539" />
					<triangle v1="6540" v2="6541" v3="6542" />
					<triangle v1="6543" v2="6544" v3="6545" />
					<triangle v1="6546" v2="6547" v3="6548" />
					<triangle v1="6549" v2="6550" v3="6551" />
					<triangle v1="6552" v2="6553" v3="6554" />
					<triangle v1="6555" v2="6556" v3="6557" />
					<triangle v1="6558" v2="6559" v3="6560" />
					<triangle v1="6561" v2="6562" v3="6563" />
					<triangle v1="6564" v2="6565" v3="6566" />
					<triangle v1="6567" v2="6568" v3="6569" />
					<triangle v1="6570" v2="6571" v3="6572" />
					<triangle v1="6573" v2="6574" v3="6575" />
					<triangle v1="6576" v2="6577" v3="6578" />
					<triangle v1="6579" v2="6580" v3="6581" />
					<triangle v1="6582" v2="6583" v3="6584" />
					<triangle v1="6585" v2="6586" v3="6587" />
					<triangle v1="6588" v2="6589" v3="6590" />
					<triangle v1="6591" v2="6592" v3="6593" />
					<triangle v1="6594" v2="6595" v3="6596" />
					<triangle v1="6597" v2="6598" v3="6599" />
					<triangle v1="6600" v2="6601" v3="6602" />
					<triangle v1="6603" v2="6604" v3="6605" />
					<triangle v1="6606" v2="6607" v3="6608" />
					<triangle v1="6609" v2="6610" v3="6611" />
					<triangle v1="6612" v2="6613" v3="6614" />
					<triangle v1="6615" v2="6616" v3="6617" />
					<triangle v1="6618" v2="6619" v3="6620" />
					<triangle v1="6621" v2="6622" v3="6623" />
					<triangle v1="6624" v2="6625" v3="6626" />
					<triangle v1="6627" v2="6628" v3="6629" />
					<triangle v1="6630" v2="6631" v3="6632" />
					<triangle v1="6633" v2="6634" v3="6635" />
					<triangle v1="6636" v2="6637" v3="6638" />
					<triangle v1="6639" v2="6640" v3="6641" />
					<triangle v1="6642" v2="6643" v3="6644" />
					<triangle v1="6645" v2="6646" v3="6647" />
					<triangle v1="6648" v2="6649" v3="6650" />
					<triangle v1="6651" v2="6652" v3="6653" />
					<triangle v1="6654" v2="6655" v3="6656" />
					<triangle v1="6657" v2="6658" v3="6659" />
					<triangle v1="6660" v2="6661" v3="6662" />
					<triangle v1="6663" v2="6664" v3="6665" />
					<triangle v1="6666" v2="6667" v3="6668" />
					<triangle v1="6669" v2="6670" v3="6671" />
					<triangle v1="6672" v2="6673" v3="6674" />
					<triangle v1="6675" v2="6676" v3="6677" />
					<triangle v1="6678" v2="6679" v3="6680" />
					<triangle v1="6681" v2="6682" v3="6683" />
					<triangle v1="6684" v2="6685" v3="6686" />
					<triangle v1="6687" v2="6688" v3="6689" />
					<triangle v1="6690" v2="6691" v3="6692" />
					<triangle v1="6693" v2="6694" v3="6695" />
					<triangle v1="6696" v2="6697" v3="6698" />
					<triangle v1="6699" v2="6700" v3="6701" />
					<triangle v1="6702" v2="6703" v3="6704" />
					<triangle v1="6705" v2="6706" v3="6707" />
					<triangle v1="6708" v2="6709" v3="6710" />
					<triangle v1="6711" v2="6712" v3="6713" />
					<triangle v1="6714" v2="6715" v3="6716" />
					<triangle v1="6717" v2="6718" v3="6719" />
					<triangle v1="6720" v2="6721" v3="6722" />
					<triangle v1="6723" v2="6724" v3="6725" />
					<triangle v1="6726" v2="6727" v3="6728" />
					<triangle v1="6729" v2="6730" v3="6731" />
					<triangle v1="6732" v2="6733" v3="6734" />
					<triangle v1="6735" v2="6736" v3="6737" />
					<triangle v1="6738" v2="6739" v3="6740" />
					<triangle v1="6741" v2="6742" v3="6743" />
					<triangle v1="6744" v2="6745" v3="6746" />
					<triangle v1="6747" v2="6748" v3="6749" />
					<triangle v1="6750" v2="6751" v3="6752" />
					<triangle v1="6753" v2="6754" v3="6755" />
					<triangle v1="6756" v2="6757" v3="6758" />
					<triangle v1="6759" v2="6760" v3="6761" />
					<triangle v1="6762" v2="6763" v3="6764" />
					<triangle v1="6765" v2="6766" v3="6767" />
					<triangle v1="6768" v2="6769" v3="6770" />
					<triangle v1="6771" v2="6772" v3="6773" />
					<triangle v1="6774" v2="6775" v3="6776" />
					<triangle v1="6777" v2="6778" v3="6779" />
					<triangle v1="6780" v2="6781" v3="6782" />
					<triangle v1="6783" v2="6784" v3="6785" />
					<triangle v1="6786" v2="6787" v3="6788" />
					<triangle v1="6789" v2="6790" v3="6791" />
					<triangle v1="6792" v2="6793" v3="6794" />
					<triangle v1="6795" v2="6796" v3="6797" />
					<triangle v1="6798" v2="6799" v3="6800" />
					<triangle v1="6801" v2="6802" v3="6803" />
					<triangle v1="6804" v2="6805" v3="6806" />
					<triangle v1="6807" v2="6808" v3="6809" />
					<triangle v1="6810" v2="6811" v3="6812" />
					<triangle v1="6813" v2="6814" v3="6815" />
					<triangle v1="6816" v2="6817" v3="6818" />
					<triangle v1="6819" v2="6820" v3="6821" />
					<triangle v1="6822" v2="6823" v3="6824" />
					<triangle v1="6825" v2="6826" v3="6827" />
					<triangle v1="6828" v2="6829" v3="6830" />
					<triangle v1="6831" v2="6832" v3="6833" />
					<triangle v1="6834" v2="6835" v3="6836" />
					<triangle v1="6837" v2="6838" v3="6839" />
					<triangle v1="6840" v2="6841" v3="6842" />
					<triangle v1="6843" v2="6844" v3="6845" />
					<triangle v1="6846" v2="6847" v3="6848" />
					<triangle v1="6849" v2="6850" v3="6851" />
					<triangle v1="6852" v2="6853" v3="6854" />
					<triangle v1="6855" v2="6856" v3="6857" />
					<triangle v1="6858" v2="6859" v3="6860" />
					<triangle v1="6861" v2="6862" v3="6863" />
					<triangle v1="6864" v2="6865" v3="6866" />
					<triangle v1="6867" v2="6868" v3="6869" />
					<triangle v1="6870" v2="6871" v3="6872" />
					<triangle v1="6873" v2="6874" v3="6875" />
					<triangle v1="6876" v2="6877" v3="6878" />
					<triangle v1="6879" v2="6880" v3="6881" />
					<triangle v1="6882" v2="6883" v3="6884" />
					<triangle v1="6885" v2="6886" v3="6887" />
					<triangle v1="6888" v2="6889" v3="6890" />
					<triangle v1="6891" v2="6892" v3="6893" />
					<triangle v1="6894" v2="6895" v3="6896" />
					<triangle v1="6897" v2="6898" v3="6899" />
					<triangle v1="6900" v2="6901" v3="6902" />
					<triangle v1="6903" v2="6904" v3="6905" />
					<triangle v1="6906" v2="6907" v3="6908" />
					<triangle v1="6909" v2="6910" v3="6911" />
					<triangle v1="6912" v2="6913" v3="6914" />
					<triangle v1="6915" v2="6916" v3="6917" />
					<triangle v1="6918" v2="6919" v3="6920" />
					<triangle v1="6921" v2="6922" v3="6923" />
					<triangle v1="6924" v2="6925" v3="6926" />
					<triangle v1="6927" v2="6928" v3="6929" />
					<triangle v1="6930" v2="6931" v3="6932" />
					<triangle v1="6933" v2="6934" v3="6935" />
					<triangle v1="6936" v2="6937" v3="6938" />
					<triangle v1="6939" v2="6940" v3="6941" />
					<triangle v1="6942" v2="6943" v3="6944" />
					<triangle v1="6945" v2="6946" v3="6947" />
					<triangle v1="6948" v2="6949" v3="6950" />
					<triangle v1="6951" v2="6952" v3="6953" />
					<triangle v1="6954" v2="6955" v3="6956" />
					<triangle v1="6957" v2="6958" v3="6959" />
					<triangle v1="6960" v2="6961" v3="6962" />
					<triangle v1="6963" v2="6964" v3="6965" />
					<triangle v1="6966" v2="6967" v3="6968" />
					<triangle v1="6969" v2="6970" v3="6971" />
					<triangle v1="6972" v2="6973" v3="6974" />
					<triangle v1="6975" v2="6976" v3="6977" />
					<triangle v1="6978" v2="6979" v3="6980" />
					<triangle v1="6981" v2="6982" v3="6983" />
					<triangle v1="6984" v2="6985" v3="6986" />
					<triangle v1="6987" v2="6988" v3="6989" />
					<triangle v1="6990" v2="6991" v3="6992" />
					<triangle v1="6993" v2="6994" v3="6995" />
					<triangle v1="6996" v2="6997" v3="6998" />
					<triangle v1="6999" v2="7000" v3="7001" />
					<triangle v1="7002" v2="7003" v3="7004" />
					<triangle v1="7005" v2="7006" v3="7007" />
					<triangle v1="7008" v2="7009" v3="7010" />
					<triangle v1="7011" v2="7012" v3="7013" />
					<triangle v1="7014" v2="7015" v3="7016" />
					<triangle v1="7017" v2="7018" v3="7019" />
					<triangle v1="7020" v2="7021" v3="7022" />
					<triangle v1="7023" v2="7024" v3="7025" />
					<triangle v1="7026" v2="7027" v3="7028" />
					<triangle v1="7029" v2="7030" v3="7031" />
					<triangle v1="7032" v2="7033" v3="7034" />
					<triangle v1="7035" v2="7036" v3="7037" />
					<triangle v1="7038" v2="7039" v3="7040" />
					<triangle v1="7041" v2="7042" v3="7043" />
					<triangle v1="7044" v2="7045" v3="7046" />
					<triangle v1="7047" v2="7048" v3="7049" />
					<triangle v1="7050" v2="7051" v3="7052" />
					<triangle v1="7053" v2="7054" v3="7055" />
					<triangle v1="7056" v2="7057" v3="7058" />
					<triangle v1="7059" v2="7060" v3="7061" />
					<triangle v1="7062" v2="7063" v3="7064" />
					<triangle v1="7065" v2="7066" v3="7067" />
					<triangle v1="7068" v2="7069" v3="7070" />
					<triangle v1="7071" v2="7072" v3="7073" />
					<triangle v1="7074" v2="7075" v3="7076" />
					<triangle v1="7077" v2="7078" v3="7079" />
					<triangle v1="7080" v2="7081" v3="7082" />
					<triangle v1="7083" v2="7084" v3="7085" />
					<triangle v1="7086" v2="7087" v3="7088" />
					<triangle v1="7089" v2="7090" v3="7091" />
					<triangle v1="7092" v2="7093" v3="7094" />
					<triangle v1="7095" v2="7096" v3="7097" />
					<triangle v1="7098" v2="7099" v3="7100" />
					<triangle v1="7101" v2="7102" v3="7103" />
					<triangle v1="7104" v2="7105" v3="7106" />
					<triangle v1="7107" v2="7108" v3="7109" />
					<triangle v1="7110" v2="7111" v3="7112" />
					<triangle v1="7113" v2="7114" v3="7115" />
					<triangle v1="7116" v2="7117" v3="7118" />
					<triangle v1="7119" v2="7120" v3="7121" />
					<triangle v1="7122" v2="7123" v3="7124" />
					<triangle v1="7125" v2="7126" v3="7127" />
					<triangle v1="7128" v2="7129" v3="7130" />
					<triangle v1="7131" v2="7132" v3="7133" />
					<triangle v1="7134" v2="7135" v3="7136" />
					<triangle v1="7137" v2="7138" v3="7139" />
					<triangle v1="7140" v2="7141" v3="7142" />
					<triangle v1="7143" v2="7144" v3="7145" />
					<triangle v1="7146" v2="7147" v3="7148" />
					<triangle v1="7149" v2="7150" v3="7151" />
					<triangle v1="7152" v2="7153" v3="7154" />
					<triangle v1="7155" v2="7156" v3="7157" />
					<triangle v1="7158" v2="7159" v3="7160" />
					<triangle v1="7161" v2="7162" v3="7163" />
					<triangle v1="7164" v2="7165" v3="7166" />
					<triangle v1="7167" v2="7168" v3="7169" />
					<triangle v1="7170" v2="7171" v3="7172" />
					<triangle v1="7173" v2="7174" v3="7175" />
					<triangle v1="7176" v2="7177" v3="7178" />
					<triangle v1="7179" v2="7180" v3="7181" />
					<triangle v1="7182" v2="7183" v3="7184" />
					<triangle v1="7185" v2="7186" v3="7187" />
					<triangle v1="7188" v2="7189" v3="7190" />
					<triangle v1="7191" v2="7192" v3="7193" />
					<triangle v1="7194" v2="7195" v3="7196" />
					<triangle v1="7197" v2="7198" v3="7199" />
					<triangle v1="7200" v2="7201" v3="7202" />
					<triangle v1="7203" v2="7204" v3="7205" />
					<triangle v1="7206" v2="7207" v3="7208" />
					<triangle v1="7209" v2="7210" v3="7211" />
					<triangle v1="7212" v2="7213" v3="7214" />
					<triangle v1="7215" v2="7216" v3="7217" />
					<triangle v1="7218" v2="7219" v3="7220" />
					<triangle v1="7221" v2="7222" v3="7223" />
					<triangle v1="7224" v2="7225" v3="7226" />
					<triangle v1="7227" v2="7228" v3="7229" />
					<triangle v1="7230" v2="7231" v3="7232" />
					<triangle v1="7233" v2="7234" v3="7235" />
					<triangle v1="7236" v2="7237" v3="7238" />
					<triangle v1="7239" v2="7240" v3="7241" />
					<triangle v1="7242" v2="7243" v3="7244" />
					<triangle v1="7245" v2="7246" v3="7247" />
					<triangle v1="7248" v2="7249" v3="7250" />
					<triangle v1="7251" v2="7252" v3="7253" />
					<triangle v1="7254" v2="7255" v3="7256" />
					<triangle v1="7257" v2="7258" v3="7259" />
					<triangle v1="7260" v2="7261" v3="7262" />
					<triangle v1="7263" v2="7264" v3="7265" />
					<triangle v1="7266" v2="7267" v3="7268" />
					<triangle v1="7269" v2="7270" v3="7271" />
					<triangle v1="7272" v2="7273" v3="7274" />
					<triangle v1="7275" v2="7276" v3="7277" />
					<triangle v1="7278" v2="7279" v3="7280" />
					<triangle v1="7281" v2="7282" v3="7283" />
					<triangle v1="7284" v2="7285" v3="7286" />
					<triangle v1="7287" v2="7288" v3="7289" />
					<triangle v1="7290" v2="7291" v3="7292" />
					<triangle v1="7293" v2="7294" v3="7295" />
					<triangle v1="7296" v2="7297" v3="7298" />
					<triangle v1="7299" v2="7300" v3="7301" />
					<triangle v1="7302" v2="7303" v3="7304" />
					<triangle v1="7305" v2="7306" v3="7307" />
					<triangle v1="7308" v2="7309" v3="7310" />
					<triangle v1="7311" v2="7312" v3="7313" />
					<triangle v1="7314" v2="7315" v3="7316" />
					<triangle v1="7317" v2="7318" v3="7319" />
					<triangle v1="7320" v2="7321" v3="7322" />
					<triangle v1="7323" v2="7324" v3="7325" />
					<triangle v1="7326" v2="7327" v3="7328" />
					<triangle v1="7329" v2="7330" v3="7331" />
					<triangle v1="7332" v2="7333" v3="7334" />
					<triangle v1="7335" v2="7336" v3="7337" />
					<triangle v1="7338" v2="7339" v3="7340" />
					<triangle v1="7341" v2="7342" v3="7343" />
					<triangle v1="7344" v2="7345" v3="7346" />
					<triangle v1="7347" v2="7348" v3="7349" />
					<triangle v1="7350" v2="7351" v3="7352" />
					<triangle v1="7353" v2="7354" v3="7355" />
					<triangle v1="7356" v2="7357" v3="7358" />
					<triangle v1="7359" v2="7360" v3="7361" />
					<triangle v1="7362" v2="7363" v3="7364" />
					<triangle v1="7365" v2="7366" v3="7367" />
					<triangle v1="7368" v2="7369" v3="7370" />
					<triangle v1="7371" v2="7372" v3="7373" />
					<triangle v1="7374" v2="7375" v3="7376" />
					<triangle v1="7377" v2="7378" v3="7379" />
					<triangle v1="7380" v2="7381" v3="7382" />
					<triangle v1="7383" v2="7384" v3="7385" />
					<triangle v1="7386" v2="7387" v3="7388" />
					<triangle v1="7389" v2="7390" v3="7391" />
					<triangle v1="7392" v2="7393" v3="7394" />
					<triangle v1="7395" v2="7396" v3="7397" />
					<triangle v1="7398" v2="7399" v3="7400" />
					<triangle v1="7401" v2="7402" v3="7403" />
					<triangle v1="7404" v2="7405" v3="7406" />
					<triangle v1="7407" v2="7408" v3="7409" />
					<triangle v1="7410" v2="7411" v3="7412" />
					<triangle v1="7413" v2="7414" v3="7415" />
					<triangle v1="7416" v2="7417" v3="7418" />
					<triangle v1="7419" v2="7420" v3="7421" />
					<triangle v1="7422" v2="7423" v3="7424" />
					<triangle v1="7425" v2="7426" v3="7427" />
					<triangle v1="7428" v2="7429" v3="7430" />
					<triangle v1="7431" v2="7432" v3="7433" />
					<triangle v1="7434" v2="7435" v3="7436" />
					<triangle v1="7437" v2="7438" v3="7439" />
					<triangle v1="7440" v2="7441" v3="7442" />
					<triangle v1="7443" v2="7444" v3="7445" />
					<triangle v1="7446" v2="7447" v3="7448" />
					<triangle v1="7449" v2="7450" v3="7451" />
					<triangle v1="7452" v2="7453" v3="7454" />
					<triangle v1="7455" v2="7456" v3="7457" />
					<triangle v1="7458" v2="7459" v3="7460" />
					<triangle v1="7461" v2="7462" v3="7463" />
					<triangle v1="7464" v2="7465" v3="7466" />
					<triangle v1="7467" v2="7468" v3="7469" />
					<triangle v1="7470" v2="7471" v3="7472" />
					<triangle v1="7473" v2="7474" v3="7475" />
					<triangle v1="7476" v2="7477" v3="7478" />
					<triangle v1="7479" v2="7480" v3="7481" />
					<triangle v1="7482" v2="7483" v3="7484" />
					<triangle v1="7485" v2="7486" v3="7487" />
					<triangle v1="7488" v2="7489" v3="7490" />
					<triangle v1="7491" v2="7492" v3="7493" />
					<triangle v1="7494" v2="7495" v3="7496" />
					<triangle v1="7497" v2="7498" v3="7499" />
					<triangle v1="7500" v2="7501" v3="7502" />
					<triangle v1="7503" v2="7504" v3="7505" />
					<triangle v1="7506" v2="7507" v3="7508" />
					<triangle v1="7509" v2="7510" v3="7511" />
					<triangle v1="7512" v2="7513" v3="7514" />
					<triangle v1="7515" v2="7516" v3="7517" />
					<triangle v1="7518" v2="7519" v3="7520" />
					<triangle v1="7521" v2="7522" v3="7523" />
					<triangle v1="7524" v2="7525" v3="7526" />
					<triangle v1="7527" v2="7528" v3="7529" />
					<triangle v1="7530" v2="7531" v3="7532" />
					<triangle v1="7533" v2="7534" v3="7535" />
					<triangle v1="7536" v2="7537" v3="7538" />
					<triangle v1="7539" v2="7540" v3="7541" />
					<triangle v1="7542" v2="7543" v3="7544" />
					<triangle v1="7545" v2="7546" v3="7547" />
					<triangle v1="7548" v2="7549" v3="7550" />
					<triangle v1="7551" v2="7552" v3="7553" />
					<triangle v1="7554" v2="7555" v3="7556" />
					<triangle v1="7557" v2="7558" v3="7559" />
					<triangle v1="7560" v2="7561" v3="7562" />
					<triangle v1="7563" v2="7564" v3="7565" />
					<triangle v1="7566" v2="7567" v3="7568" />
					<triangle v1="7569" v2="7570" v3="7571" />
					<triangle v1="7572" v2="7573" v3="7574" />
					<triangle v1="7575" v2="7576" v3="7577" />
					<triangle v1="7578" v2="7579" v3="7580" />
					<triangle v1="7581" v2="7582" v3="7583" />
					<triangle v1="7584" v2="7585" v3="7586" />
					<triangle v1="7587" v2="7588" v3="7589" />
					<triangle v1="7590" v2="7591" v3="7592" />
					<triangle v1="7593" v2="7594" v3="7595" />
					<triangle v1="7596" v2="7597" v3="7598" />
					<triangle v1="7599" v2="7600" v3="7601" />
					<triangle v1="7602" v2="7603" v3="7604" />
					<triangle v1="7605" v2="7606" v3="7607" />
					<triangle v1="7608" v2="7609" v3="7610" />
					<triangle v1="7611" v2="7612" v3="7613" />
					<triangle v1="7614" v2="7615" v3="7616" />
					<triangle v1="7617" v2="7618" v3="7619" />
					<triangle v1="7620" v2="7621" v3="7622" />
					<triangle v1="7623" v2="7624" v3="7625" />
					<triangle v1="7626" v2="7627" v3="7628" />
					<triangle v1="7629" v2="7630" v3="7631" />
					<triangle v1="7632" v2="7633" v3="7634" />
					<triangle v1="7635" v2="7636" v3="7637" />
					<triangle v1="7638" v2="7639" v3="7640" />
					<triangle v1="7641" v2="7642" v3="7643" />
					<triangle v1="7644" v2="7645" v3="7646" />
					<triangle v1="7647" v2="7648" v3="7649" />
					<triangle v1="7650" v2="7651" v3="7652" />
					<triangle v1="7653" v2="7654" v3="7655" />
					<triangle v1="7656" v2="7657" v3="7658" />
					<triangle v1="7659" v2="7660" v3="7661" />
					<triangle v1="7662" v2="7663" v3="7664" />
					<triangle v1="7665" v2="7666" v3="7667" />
					<triangle v1="7668" v2="7669" v3="7670" />
					<triangle v1="7671" v2="7672" v3="7673" />
					<triangle v1="7674" v2="7675" v3="7676" />
					<triangle v1="7677" v2="7678" v3="7679" />
					<triangle v1="7680" v2="7681" v3="7682" />
					<triangle v1="7683" v2="7684" v3="7685" />
					<triangle v1="7686" v2="7687" v3="7688" />
					<triangle v1="7689" v2="7690" v3="7691" />
					<triangle v1="7692" v2="7693" v3="7694" />
					<triangle v1="7695" v2="7696" v3="7697" />
					<triangle v1="7698" v2="7699" v3="7700" />
					<triangle v1="7701" v2="7702" v3="7703" />
					<triangle v1="7704" v2="7705" v3="7706" />
					<triangle v1="7707" v2="7708" v3="7709" />
					<triangle v1="7710" v2="7711" v3="7712" />
					<triangle v1="7713" v2="7714" v3="7715" />
					<triangle v1="7716" v2="7717" v3="7718" />
					<triangle v1="7719" v2="7720" v3="7721" />
					<triangle v1="7722" v2="7723" v3="7724" />
					<triangle v1="7725" v2="7726" v3="7727" />
					<triangle v1="7728" v2="7729" v3="7730" />
					<triangle v1="7731" v2="7732" v3="7733" />
					<triangle v1="7734" v2="7735" v3="7736" />
					<triangle v1="7737" v2="7738" v3="7739" />
					<triangle v1="7740" v2="7741" v3="7742" />
					<triangle v1="7743" v2="7744" v3="7745" />
					<triangle v1="7746" v2="7747" v3="7748" />
					<triangle v1="7749" v2="7750" v3="7751" />
					<triangle v1="7752" v2="7753" v3="7754" />
					<triangle v1="7755" v2="7756" v3="7757" />
					<triangle v1="7758" v2="7759" v3="7760" />
					<triangle v1="7761" v2="7762" v3="7763" />
					<triangle v1="7764" v2="7765" v3="7766" />
					<triangle v1="7767" v2="7768" v3="7769" />
					<triangle v1="7770" v2="7771" v3="7772" />
					<triangle v1="7773" v2="7774" v3="7775" />
					<triangle v1="7776" v2="7777" v3="7778" />
					<triangle v1="7779" v2="7780" v3="7781" />
					<triangle v1="7782" v2="7783" v3="7784" />
					<triangle v1="7785" v2="7786" v3="7787" />
					<triangle v1="7788" v2="7789" v3="7790" />
					<triangle v1="7791" v2="7792" v3="7793" />
					<triangle v1="7794" v2="7795" v3="7796" />
					<triangle v1="7797" v2="7798" v3="7799" />
					<triangle v1="7800" v2="7801" v3="7802" />
					<triangle v1="7803" v2="7804" v3="7805" />
					<triangle v1="7806" v2="7807" v3="7808" />
					<triangle v1="7809" v2="7810" v3="7811" />
					<triangle v1="7812" v2="7813" v3="7814" />
					<triangle v1="7815" v2="7816" v3="7817" />
					<triangle v1="7818" v2="7819" v3="7820" />
					<triangle v1="7821" v2="7822" v3="7823" />
					<triangle v1="7824" v2="7825" v3="7826" />
					<triangle v1="7827" v2="7828" v3="7829" />
					<triangle v1="7830" v2="7831" v3="7832" />
					<triangle v1="7833" v2="7834" v3="7835" />
					<triangle v1="7836" v2="7837" v3="7838" />
					<triangle v1="7839" v2="7840" v3="7841" />
					<triangle v1="7842" v2="7843" v3="7844" />
					<triangle v1="7845" v2="7846" v3="7847" />
					<triangle v1="7848" v2="7849" v3="7850" />
					<triangle v1="7851" v2="7852" v3="7853" />
					<triangle v1="7854" v2="7855" v3="7856" />
					<triangle v1="7857" v2="7858" v3="7859" />
					<triangle v1="7860" v2="7861" v3="7862" />
					<triangle v1="7863" v2="7864" v3="7865" />
					<triangle v1="7866" v2="7867" v3="7868" />
					<triangle v1="7869" v2="7870" v3="7871" />
					<triangle v1="7872" v2="7873" v3="7874" />
					<triangle v1="7875" v2="7876" v3="7877" />
					<triangle v1="7878" v2="7879" v3="7880" />
					<triangle v1="7881" v2="7882" v3="7883" />
					<triangle v1="7884" v2="7885" v3="7886" />
					<triangle v1="7887" v2="7888" v3="7889" />
					<triangle v1="7890" v2="7891" v3="7892" />
					<triangle v1="7893" v2="7894" v3="7895" />
					<triangle v1="7896" v2="7897" v3="7898" />
					<triangle v1="7899" v2="7900" v3="7901" />
					<triangle v1="7902" v2="7903" v3="7904" />
					<triangle v1="7905" v2="7906" v3="7907" />
					<triangle v1="7908" v2="7909" v3="7910" />
					<triangle v1="7911" v2="7912" v3="7913" />
					<triangle v1="7914" v2="7915" v3="7916" />
					<triangle v1="7917" v2="7918" v3="7919" />
					<triangle v1="7920" v2="7921" v3="7922" />
					<triangle v1="7923" v2="7924" v3="7925" />
					<triangle v1="7926" v2="7927" v3="7928" />
					<triangle v1="7929" v2="7930" v3="7931" />
					<triangle v1="7932" v2="7933" v3="7934" />
					<triangle v1="7935" v2="7936" v3="7937" />
					<triangle v1="7938" v2="7939" v3="7940" />
					<triangle v1="7941" v2="7942" v3="7943" />
					<triangle v1="7944" v2="7945" v3="7946" />
					<triangle v1="7947" v2="7948" v3="7949" />
					<triangle v1="7950" v2="7951" v3="7952" />
					<triangle v1="7953" v2="7954" v3="7955" />
					<triangle v1="7956" v2="7957" v3="7958" />
					<triangle v1="7959" v2="7960" v3="7961" />
					<triangle v1="7962" v2="7963" v3="7964" />
					<triangle v1="7965" v2="7966" v3="7967" />
					<triangle v1="7968" v2="7969" v3="7970" />
					<triangle v1="7971" v2="7972" v3="7973" />
					<triangle v1="7974" v2="7975" v3="7976" />
					<triangle v1="7977" v2="7978" v3="7979" />
					<triangle v1="7980" v2="7981" v3="7982" />
					<triangle v1="7983" v2="7984" v3="7985" />
					<triangle v1="7986" v2="7987" v3="7988" />
					<triangle v1="7989" v2="7990" v3="7991" />
					<triangle v1="7992" v2="7993" v3="7994" />
					<triangle v1="7995" v2="7996" v3="7997" />
					<triangle v1="7998" v2="7999" v3="8000" />
					<triangle v1="8001" v2="8002" v3="8003" />
					<triangle v1="8004" v2="8005" v3="8006" />
					<triangle v1="8007" v2="8008" v3="8009" />
					<triangle v1="8010" v2="8011" v3="8012" />
					<triangle v1="8013" v2="8014" v3="8015" />
					<triangle v1="8016" v2="8017" v3="8018" />
					<triangle v1="8019" v2="8020" v3="8021" />
					<triangle v1="8022" v2="8023" v3="8024" />
					<triangle v1="8025" v2="8026" v3="8027" />
					<triangle v1="8028" v2="8029" v3="8030" />
					<triangle v1="8031" v2="8032" v3="8033" />
					<triangle v1="8034" v2="8035" v3="8036" />
					<triangle v1="8037" v2="8038" v3="8039" />
					<triangle v1="8040" v2="8041" v3="8042" />
					<triangle v1="8043" v2="8044" v3="8045" />
					<triangle v1="8046" v2="8047" v3="8048" />
					<triangle v1="8049" v2="8050" v3="8051" />
					<triangle v1="8052" v2="8053" v3="8054" />
					<triangle v1="8055" v2="8056" v3="8057" />
					<triangle v1="8058" v2="8059" v3="8060" />
					<triangle v1="8061" v2="8062" v3="8063" />
					<triangle v1="8064" v2="8065" v3="8066" />
					<triangle v1="8067" v2="8068" v3="8069" />
					<triangle v1="8070" v2="8071" v3="8072" />
					<triangle v1="8073" v2="8074" v3="8075" />
					<triangle v1="8076" v2="8077" v3="8078" />
					<triangle v1="8079" v2="8080" v3="8081" />
					<triangle v1="8082" v2="8083" v3="8084" />
					<triangle v1="8085" v2="8086" v3="8087" />
					<triangle v1="8088" v2="8089" v3="8090" />
					<triangle v1="8091" v2="8092" v3="8093" />
					<triangle v1="8094" v2="8095" v3="8096" />
					<triangle v1="8097" v2="8098" v3="8099" />
					<triangle v1="8100" v2="8101" v3="8102" />
					<triangle v1="8103" v2="8104" v3="8105" />
					<triangle v1="8106" v2="8107" v3="8108" />
					<triangle v1="8109" v2="8110" v3="8111" />
					<triangle v1="8112" v2="8113" v3="8114" />
					<triangle v1="8115" v2="8116" v3="8117" />
					<triangle v1="8118" v2="8119" v3="8120" />
					<triangle v1="8121" v2="8122" v3="8123" />
					<triangle v1="8124" v2="8125" v3="8126" />
					<triangle v1="8127" v2="8128" v3="8129" />
					<triangle v1="8130" v2="8131" v3="8132" />
					<triangle v1="8133" v2="8134" v3="8135" />
					<triangle v1="8136" v2="8137" v3="8138" />
					<triangle v1="8139" v2="8140" v3="8141" />
					<triangle v1="8142" v2="8143" v3="8144" />
					<triangle v1="8145" v2="8146" v3="8147" />
					<triangle v1="8148" v2="8149" v3="8150" />
					<triangle v1="8151" v2="8152" v3="8153" />
					<triangle v1="8154" v2="8155" v3="8156" />
					<triangle v1="8157" v2="8158" v3="8159" />
					<triangle v1="8160" v2="8161" v3="8162" />
					<triangle v1="8163" v2="8164" v3="8165" />
					<triangle v1="8166" v2="8167" v3="8168" />
					<triangle v1="8169" v2="8170" v3="8171" />
					<triangle v1="8172" v2="8173" v3="8174" />
					<triangle v1="8175" v2="8176" v3="8177" />
					<triangle v1="8178" v2="8179" v3="8180" />
					<triangle v1="8181" v2="8182" v3="8183" />
					<triangle v1="8184" v2="8185" v3="8186" />
					<triangle v1="8187" v2="8188" v3="8189" />
					<triangle v1="8190" v2="8191" v3="8192" />
					<triangle v1="8193" v2="8194" v3="8195" />
					<triangle v1="8196" v2="8197" v3="8198" />
					<triangle v1="8199" v2="8200" v3="8201" />
					<triangle v1="8202" v2="8203" v3="8204" />
					<triangle v1="8205" v2="8206" v3="8207" />
					<triangle v1="8208" v2="8209" v3="8210" />
					<triangle v1="8211" v2="8212" v3="8213" />
					<triangle v1="8214" v2="8215" v3="8216" />
					<triangle v1="8217" v2="8218" v3="8219" />
					<triangle v1="8220" v2="8221" v3="8222" />
					<triangle v1="8223" v2="8224" v3="8225" />
					<triangle v1="8226" v2="8227" v3="8228" />
					<triangle v1="8229" v2="8230" v3="8231" />
					<triangle v1="8232" v2="8233" v3="8234" />
					<triangle v1="8235" v2="8236" v3="8237" />
					<triangle v1="8238" v2="8239" v3="8240" />
					<triangle v1="8241" v2="8242" v3="8243" />
					<triangle v1="8244" v2="8245" v3="8246" />
					<triangle v1="8247" v2="8248" v3="8249" />
					<triangle v1="8250" v2="8251" v3="8252" />
					<triangle v1="8253" v2="8254" v3="8255" />
					<triangle v1="8256" v2="8257" v3="8258" />
					<triangle v1="8259" v2="8260" v3="8261" />
					<triangle v1="8262" v2="8263" v3="8264" />
					<triangle v1="8265" v2="8266" v3="8267" />
					<triangle v1="8268" v2="8269" v3="8270" />
					<triangle v1="8271" v2="8272" v3="8273" />
					<triangle v1="8274" v2="8275" v3="8276" />
					<triangle v1="8277" v2="8278" v3="8279" />
					<triangle v1="8280" v2="8281" v3="8282" />
					<triangle v1="8283" v2="8284" v3="8285" />
					<triangle v1="8286" v2="8287" v3="8288" />
					<triangle v1="8289" v2="8290" v3="8291" />
					<triangle v1="8292" v2="8293" v3="8294" />
					<triangle v1="8295" v2="8296" v3="8297" />
					<triangle v1="8298" v2="8299" v3="8300" />
					<triangle v1="8301" v2="8302" v3="8303" />
					<triangle v1="8304" v2="8305" v3="8306" />
					<triangle v1="8307" v2="8308" v3="8309" />
					<triangle v1="8310" v2="8311" v3="8312" />
					<triangle v1="8313" v2="8314" v3="8315" />
					<triangle v1="8316" v2="8317" v3="8318" />
					<triangle v1="8319" v2="8320" v3="8321" />
					<triangle v1="8322" v2="8323" v3="8324" />
					<triangle v1="8325" v2="8326" v3="8327" />
					<triangle v1="8328" v2="8329" v3="8330" />
					<triangle v1="8331" v2="8332" v3="8333" />
					<triangle v1="8334" v2="8335" v3="8336" />
					<triangle v1="8337" v2="8338" v3="8339" />
					<triangle v1="8340" v2="8341" v3="8342" />
					<triangle v1="8343" v2="8344" v3="8345" />
					<triangle v1="8346" v2="8347" v3="8348" />
					<triangle v1="8349" v2="8350" v3="8351" />
					<triangle v1="8352" v2="8353" v3="8354" />
					<triangle v1="8355" v2="8356" v3="8357" />
					<triangle v1="8358" v2="8359" v3="8360" />
					<triangle v1="8361" v2="8362" v3="8363" />
					<triangle v1="8364" v2="8365" v3="8366" />
					<triangle v1="8367" v2="8368" v3="8369" />
					<triangle v1="8370" v2="8371" v3="8372" />
					<triangle v1="8373" v2="8374" v3="8375" />
					<triangle v1="8376" v2="8377" v3="8378" />
					<triangle v1="8379" v2="8380" v3="8381" />
					<triangle v1="8382" v2="8383" v3="8384" />
					<triangle v1="8385" v2="8386" v3="8387" />
					<triangle v1="8388" v2="8389" v3="8390" />
					<triangle v1="8391" v2="8392" v3="8393" />
					<triangle v1="8394" v2="8395" v3="8396" />
					<triangle v1="8397" v2="8398" v3="8399" />
					<triangle v1="8400" v2="8401" v3="8402" />
					<triangle v1="8403" v2="8404" v3="8405" />
					<triangle v1="8406" v2="8407" v3="8408" />
					<triangle v1="8409" v2="8410" v3="8411" />
					<triangle v1="8412" v2="8413" v3="8414" />
					<triangle v1="8415" v2="8416" v3="8417" />
					<triangle v1="8418" v2="8419" v3="8420" />
					<triangle v1="8421" v2="8422" v3="8423" />
					<triangle v1="8424" v2="8425" v3="8426" />
					<triangle v1="8427" v2="8428" v3="8429" />
					<triangle v1="8430" v2="8431" v3="8432" />
					<triangle v1="8433" v2="8434" v3="8435" />
					<triangle v1="8436" v2="8437" v3="8438" />
					<triangle v1="8439" v2="8440" v3="8441" />
					<triangle v1="8442" v2="8443" v3="8444" />
					<triangle v1="8445" v2="8446" v3="8447" />
					<triangle v1="8448" v2="8449" v3="8450" />
					<triangle v1="8451" v2="8452" v3="8453" />
					<triangle v1="8454" v2="8455" v3="8456" />
					<triangle v1="8457" v2="8458" v3="8459" />
					<triangle v1="8460" v2="8461" v3="8462" />
					<triangle v1="8463" v2="8464" v3="8465" />
					<triangle v1="8466" v2="8467" v3="8468" />
					<triangle v1="8469" v2="8470" v3="8471" />
					<triangle v1="8472" v2="8473" v3="8474" />
					<triangle v1="8475" v2="8476" v3="8477" />
					<triangle v1="8478" v2="8479" v3="8480" />
					<triangle v1="8481" v2="8482" v3="8483" />
					<triangle v1="8484" v2="8485" v3="8486" />
					<triangle v1="8487" v2="8488" v3="8489" />
					<triangle v1="8490" v2="8491" v3="8492" />
					<triangle v1="8493" v2="8494" v3="8495" />
					<triangle v1="8496" v2="8497" v3="8498" />
					<triangle v1="8499" v2="8500" v3="8501" />
					<triangle v1="8502" v2="8503" v3="8504" />
					<triangle v1="8505" v2="8506" v3="8507" />
					<triangle v1="8508" v2="8509" v3="8510" />
					<triangle v1="8511" v2="8512" v3="8513" />
					<triangle v1="8514" v2="8515" v3="8516" />
					<triangle v1="8517" v2="8518" v3="8519" />
					<triangle v1="8520" v2="8521" v3="8522" />
					<triangle v1="8523" v2="8524" v3="8525" />
					<triangle v1="8526" v2="8527" v3="8528" />
					<triangle v1="8529" v2="8530" v3="8531" />
					<triangle v1="8532" v2="8533" v3="8534" />
					<triangle v1="8535" v2="8536" v3="8537" />
					<triangle v1="8538" v2="8539" v3="8540" />
					<triangle v1="8541" v2="8542" v3="8543" />
					<triangle v1="8544" v2="8545" v3="8546" />
					<triangle v1="8547" v2="8548" v3="8549" />
					<triangle v1="8550" v2="8551" v3="8552" />
					<triangle v1="8553" v2="8554" v3="8555" />
					<triangle v1="8556" v2="8557" v3="8558" />
					<triangle v1="8559" v2="8560" v3="8561" />
					<triangle v1="8562" v2="8563" v3="8564" />
					<triangle v1="8565" v2="8566" v3="8567" />
					<triangle v1="8568" v2="8569" v3="8570" />
					<triangle v1="8571" v2="8572" v3="8573" />
					<triangle v1="8574" v2="8575" v3="8576" />
					<triangle v1="8577" v2="8578" v3="8579" />
					<triangle v1="8580" v2="8581" v3="8582" />
					<triangle v1="8583" v2="8584" v3="8585" />
					<triangle v1="8586" v2="8587" v3="8588" />
					<triangle v1="8589" v2="8590" v3="8591" />
					<triangle v1="8592" v2="8593" v3="8594" />
					<triangle v1="8595" v2="8596" v3="8597" />
					<triangle v1="8598" v2="8599" v3="8600" />
					<triangle v1="8601" v2="8602" v3="8603" />
					<triangle v1="8604" v2="8605" v3="8606" />
					<triangle v1="8607" v2="8608" v3="8609" />
					<triangle v1="8610" v2="8611" v3="8612" />
					<triangle v1="8613" v2="8614" v3="8615" />
					<triangle v1="8616" v2="8617" v3="8618" />
					<triangle v1="8619" v2="8620" v3="8621" />
					<triangle v1="8622" v2="8623" v3="8624" />
					<triangle v1="8625" v2="8626" v3="8627" />
					<triangle v1="8628" v2="8629" v3="8630" />
					<triangle v1="8631" v2="8632" v3="8633" />
					<triangle v1="8634" v2="8635" v3="8636" />
					<triangle v1="8637" v2="8638" v3="8639" />
					<triangle v1="8640" v2="8641" v3="8642" />
					<triangle v1="8643" v2="8644" v3="8645" />
					<triangle v1="8646" v2="8647" v3="8648" />
					<triangle v1="8649" v2="8650" v3="8651" />
					<triangle v1="8652" v2="8653" v3="8654" />
					<triangle v1="8655" v2="8656" v3="8657" />
					<triangle v1="8658" v2="8659" v3="8660" />
					<triangle v1="8661" v2="8662" v3="8663" />
					<triangle v1="8664" v2="8665" v3="8666" />
					<triangle v1="8667" v2="8668" v3="8669" />
					<triangle v1="8670" v2="8671" v3="8672" />
					<triangle v1="8673" v2="8674" v3="8675" />
					<triangle v1="8676" v2="8677" v3="8678" />
					<triangle v1="8679" v2="8680" v3="8681" />
					<triangle v1="8682" v2="8683" v3="8684" />
					<triangle v1="8685" v2="8686" v3="8687" />
					<triangle v1="8688" v2="8689" v3="8690" />
					<triangle v1="8691" v2="8692" v3="8693" />
					<triangle v1="8694" v2="8695" v3="8696" />
					<triangle v1="8697" v2="8698" v3="8699" />
					<triangle v1="8700" v2="8701" v3="8702" />
					<triangle v1="8703" v2="8704" v3="8705" />
					<triangle v1="8706" v2="8707" v3="8708" />
					<triangle v1="8709" v2="8710" v3="8711" />
					<triangle v1="8712" v2="8713" v3="8714" />
					<triangle v1="8715" v2="8716" v3="8717" />
					<triangle v1="8718" v2="8719" v3="8720" />
					<triangle v1="8721" v2="8722" v3="8723" />
					<triangle v1="8724" v2="8725" v3="8726" />
					<triangle v1="8727" v2="8728" v3="8729" />
					<triangle v1="8730" v2="8731" v3="8732" />
					<triangle v1="8733" v2="8734" v3="8735" />
					<triangle v1="8736" v2="8737" v3="8738" />
					<triangle v1="8739" v2="8740" v3="8741" />
					<triangle v1="8742" v2="8743" v3="8744" />
					<triangle v1="8745" v2="8746" v3="8747" />
					<triangle v1="8748" v2="8749" v3="8750" />
					<triangle v1="8751" v2="8752" v3="8753" />
					<triangle v1="8754" v2="8755" v3="8756" />
					<triangle v1="8757" v2="8758" v3="8759" />
					<triangle v1="8760" v2="8761" v3="8762" />
					<triangle v1="8763" v2="8764" v3="8765" />
					<triangle v1="8766" v2="8767" v3="8768" />
					<triangle v1="8769" v2="8770" v3="8771" />
					<triangle v1="8772" v2="8773" v3="8774" />
					<triangle v1="8775" v2="8776" v3="8777" />
					<triangle v1="8778" v2="8779" v3="8780" />
					<triangle v1="8781" v2="8782" v3="8783" />
```
