## Supplementary material for "Development of a 3D Bioprinted Airway Smooth Muscle Model for Manipulating Structure and Measuring Contraction": STL and FDM Print Files: preferences.cfg

```
[cura]
categories_expanded = center_object;command_line_settings;dual;extruder_prime_pos_abs;extruder_prime_pos_z;extruders_enabled_count;gantry_height;machine_acceleration;machine_always_write_active_tool;machine_buildplate_type;machine_center_is_zero;machine_depth;machine_disallowed_areas;machine_end_gcode;machine_endstop_positive_direction_x;machine_endstop_positive_direction_y;machine_endstop_positive_direction_z;machine_extruder_count;machine_extruders_share_heater;machine_extruders_share_nozzle;machine_extruders_shared_nozzle_initial_retraction;machine_feeder_wheel_diameter;machine_firmware_retract;machine_gcode_flavor;machine_head_with_fans_polygon;machine_heat_zone_length;machine_heated_bed;machine_heated_build_volume;machine_height;machine_max_acceleration_e;machine_max_acceleration_x;machine_max_acceleration_y;machine_max_acceleration_z;machine_max_feedrate_e;machine_max_feedrate_x;machine_max_feedrate_y;machine_max_feedrate_z;machine_max_jerk_e;machine_max_jerk_xy;machine_max_jerk_z;machine_min_cool_heat_time_window;machine_minimum_feedrate;machine_name;machine_nozzle_cool_down_speed;machine_nozzle_expansion_angle;machine_nozzle_head_distance;machine_nozzle_heat_up_speed;machine_nozzle_id;machine_nozzle_size;machine_nozzle_temp_enabled;machine_nozzle_tip_outer_diameter;machine_scale_fan_speed_zero_to_one;machine_settings;machine_shape;machine_show_variants;machine_start_gcode;machine_steps_per_mm_e;machine_steps_per_mm_x;machine_steps_per_mm_y;machine_steps_per_mm_z;machine_use_extruder_offset_to_offset_coords;machine_width;material_bed_temp_prepend;material_bed_temp_wait;material_diameter;material_guid;material_print_temp_prepend;material_print_temp_wait;mesh_position_x;mesh_position_y;mesh_position_z;mesh_rotation_matrix;nozzle_disallowed_areas;ooze_shield_angle;ooze_shield_dist;ooze_shield_enabled;prime_tower_brim_enable;prime_tower_enable;prime_tower_min_volume;prime_tower_position_x;prime_tower_position_y;prime_tower_size;prime_tower_wipe_enabled;support_tree_wall_count;support_tree_wall_thickness;switch_extruder_extra_prime_amount;switch_extruder_prime_speed;switch_extruder_retraction_amount;switch_extruder_retraction_speed;switch_extruder_retraction_speeds
active_mode = 1

[metadata]
setting_version = 19

[general]
visible_settings = prime_tower_position_y;material_extrusion_cool_down_speed;machine_steps_per_mm_y;draft_shield_dist;raft_surface_jerk;roofing_line_width;magic_fuzzy_skin_point_density;material_anti_ooze_retraction_speed;roofing_material_flow;cool_lift_head;adhesion_extruder_nr;support_infill_sparse_thickness;expand_skins_expand_distance;bridge_wall_material_flow;acceleration_skirt_brim;machine_feeder_wheel_diameter;machine_center_is_zero;wipe_brush_pos_x;flow_rate_max_extrusion_offset;raft_surface_line_spacing;infill_mesh;speed_support_infill;infill_angles;wipe_repeat_count;nozzle_disallowed_areas;support_bottom_distance;material_print_temperature;support_tree_branch_diameter_angle;support_roof_pattern;skirt_brim_minimal_length;slicing_tolerance;acceleration_support;hole_xy_offset;infill_material_flow;support_bottom_pattern;material_flow;acceleration_prime_tower;z_seam_y;jerk_print;wipe_hop_amount;jerk_infill;support_bottom_stair_step_height;jerk_support_roof;speed_travel;cool_fan_enabled;support_roof_angles;material_flush_purge_speed;acceleration_support_infill;meshfix_maximum_deviation;prime_tower_enable;ooze_shield_angle;support_interface_material_flow;roofing_angles;retraction_hop_after_extruder_switch_height;meshfix_union_all;raft_interface_thickness;acceleration_infill;raft_smoothing;support_tree_angle;acceleration_layer_0;support_conical_angle;bottom_layers;machine_max_acceleration_e;wireframe_up_half_speed;support_tree_branch_distance;adaptive_layer_height_variation;xy_offset_layer_0;carve_multiple_volumes;infill_line_width;cool_fan_speed;prime_tower_brim_enable;speed_support_interface;wireframe_printspeed_flat;support_tower_maximum_supported_diameter;ironing_only_highest_layer;raft_base_jerk;dual;wipe_retraction_enable;alternate_carve_order;top_thickness;material_end_of_filament_purge_length;connect_infill_polygons;support_interface_offset;support_interface_extruder_nr;material_print_temperature_layer_0;magic_spiralize;bottom_skin_expand_distance;support_use_towers;wipe_retraction_extra_prime_amount;support_tower_roof_angle;infill_wall_line_count;infill_support_angle;speed_ironing;wipe_retraction_amount;mesh_position_y;remove_empty_first_layers;infill_sparse_density;skin_outline_count;retraction_amount;machine_steps_per_mm_x;machine_head_with_fans_polygon;material_bed_temperature_layer_0;mold_enabled;speed_wall_0;material_crystallinity;support_infill_extruder_nr;limit_support_retractions;material_end_of_filament_purge_speed;machine_nozzle_size;line_width;support_bottom_enable;layer_height_0;material_anti_ooze_retracted_position;z_seam_position;machine_minimum_feedrate;wall_x_extruder_nr;infill_multiplier;top_bottom_pattern_0;minimum_interface_area;machine_max_acceleration_x;raft_base_line_width;default_material_bed_temperature;wipe_hop_enable;material_flow_dependent_temperature;machine_extruders_share_heater;clean_between_layers;material_initial_print_temperature;min_skin_width_for_expansion;cross_support_density_image;support_xy_overrides_z;cool_min_layer_time;raft_interface_line_spacing;gradual_infill_steps;acceleration_topbottom;support_brim_width;switch_extruder_retraction_amount;cross_infill_density_image;raft_interface_line_width;meshfix_maximum_resolution;skin_line_width;z_seam_corner;wipe_hop_speed;infill;support_extruder_nr;material_break_preparation_speed;infill_offset_y;switch_extruder_retraction_speed;wall_line_width_x;speed_print;smooth_spiralized_contours;minimum_polygon_circumference;speed;support_interface_line_width;wall_0_material_flow;adaptive_layer_height_enabled;retraction_extrusion_window;wireframe_height;resolution;support_offset;bridge_skin_speed_2;shell;skin_overlap_mm;support_bottom_material_flow;wireframe_flow_flat;platform_adhesion;machine_nozzle_head_distance;wireframe_roof_drag_along;jerk_roofing;magic_mesh_surface_mode;acceleration_support_interface;support_bottom_stair_step_width;bridge_skin_density_3;infill_mesh_order;draft_shield_height_limitation;speed_topbottom;jerk_support_interface;max_skin_angle_for_expansion;mesh_rotation_matrix;cooling;z_seam_type;retraction_speed;wall_0_inset;support_fan_enable;jerk_prime_tower;raft_base_acceleration;support_mesh;machine_nozzle_tip_outer_diameter;travel;extruders_enabled_count;top_bottom_extruder_nr;raft_jerk;machine_min_cool_heat_time_window;acceleration_support_bottom;speed_travel_layer_0;top_bottom_thickness;support_roof_enable;max_extrusion_before_wipe;machine_max_jerk_e;retraction_hop;support_conical_enabled;center_object;gradual_support_infill_step_height;support_top_distance;skirt_brim_line_width;raft_acceleration;skin_overlap;infill_line_distance;acceleration_print_layer_0;support_enable;layer_start_x;machine_start_gcode;support_infill_angles;material_break_temperature;acceleration_support_roof;machine_steps_per_mm_e;meshfix;support_xy_distance_overhang;machine_gcode_flavor;material_break_speed;conical_overhang_angle;mold_angle;machine_height;machine_settings;machine_max_acceleration_z;wireframe_drag_along;speed_roofing;travel_avoid_other_parts;jerk_wall_0;support_mesh_drop_down;acceleration_travel_layer_0;support_material_flow;skin_angles;meshfix_maximum_travel_resolution;wall_line_count;infill_before_walls;raft_interface_fan_speed;extruder_prime_pos_x;machine_firmware_retract;meshfix_extensive_stitching;coasting_volume;min_infill_area;switch_extruder_prime_speed;gradual_infill_step_height;multiple_mesh_overlap;machine_width;magic_fuzzy_skin_point_dist;jerk_layer_0;skirt_line_count;cool_min_layer_time_fan_speed_max;wall_overhang_speed_factor;machine_max_jerk_xy;raft_surface_line_width;acceleration_wall_x;bridge_skin_speed_3;retraction_min_travel;adhesion_z_offset;machine_steps_per_mm_z;wireframe_roof_fall_down;jerk_enabled;prime_tower_min_volume;extruder_prime_pos_y;machine_max_feedrate_e;machine_endstop_positive_direction_x;wireframe_printspeed;wipe_retraction_speed;wipe_pause;ironing_pattern;bridge_sparse_infill_max_density;material_final_print_temperature;prime_tower_size;coasting_speed;wireframe_roof_inset;support_extruder_nr_layer_0;infill_pattern;support_interface_angles;retraction_extra_prime_amount;support_tower_diameter;alternate_extra_perimeter;raft_interface_jerk;minimum_support_area;acceleration_print;jerk_support;support_roof_material_flow;sub_div_rad_add;support_wall_count;bridge_skin_material_flow;material_flow_temp_graph;travel_avoid_distance;speed_infill;wireframe_top_delay;build_volume_temperature;machine_heat_zone_length;machine_max_acceleration_y;support_zag_skip_count;bridge_wall_min_length;wireframe_flow;material_bed_temp_wait;ironing_flow;raft_base_fan_speed;wireframe_printspeed_bottom;support_pattern;skin_preshrink;retraction_combing_max_distance;infill_wipe_dist;top_bottom_pattern;experimental;cool_fan_speed_0;retraction_prime_speed;relative_extrusion;machine_depth;speed_slowdown_layers;machine_nozzle_temp_enabled;support_bottom_offset;zig_zaggify_infill;infill_enable_travel_optimization;skin_material_flow;material;wireframe_top_jump;support_structure;infill_sparse_thickness;prime_tower_position_x;wall_x_material_flow;raft_surface_acceleration;cool_fan_full_at_height;material_standby_temperature;support_roof_height;jerk_travel;wall_0_extruder_nr;wall_extruder_nr;machine_extruder_count;roofing_layer_count;wall_material_flow;layer_height;meshfix_keep_open_polygons;support_roof_line_width;coasting_enable;gradual_support_infill_steps;retract_at_layer_change;prime_blob_enable;raft_interface_acceleration;adhesion_type;machine_end_gcode;ooze_shield_enabled;infill_overlap_mm;infill_randomize_start_location;retraction_retract_speed;support_xy_distance;material_bed_temperature;jerk_skirt_brim;bridge_fan_speed_2;mold_roof_height;support_roof_extruder_nr;speed_equalize_flow_width_factor;retraction_hop_enabled;switch_extruder_retraction_speeds;connect_skin_polygons;support_join_distance;wipe_move_distance;xy_offset;bottom_thickness;infill_offset_x;flow_rate_extrusion_offset_factor;blackmagic;gantry_height;prime_tower_flow;minimum_roof_area;wall_thickness;support_interface_enable;top_layers;small_hole_max_size;prime_tower_wipe_enabled;raft_surface_fan_speed;machine_heated_build_volume;machine_acceleration;print_sequence;speed_z_hop;top_skin_preshrink;support_interface_skip_height;support_infill_rate;wipe_retraction_prime_speed;ooze_shield_dist;speed_prime_tower;cross_infill_pocket_size;material_guid;retraction_combing;mesh_position_x;wireframe_flat_delay;support_skip_zag_per_mm;magic_fuzzy_skin_thickness;extruder_prime_pos_z;support_brim_line_count;fill_outline_gaps;support_roof_offset;raft_surface_speed;machine_buildplate_type;wireframe_fall_down;wireframe_straight_before_down;bridge_skin_density_2;adaptive_layer_height_threshold;machine_nozzle_cool_down_speed;skin_no_small_gaps_heuristic;jerk_ironing;raft_surface_layers;bridge_skin_density;retraction_hop_after_extruder_switch;ironing_enabled;wireframe_roof_outer_delay;layer_0_z_overlap;raft_base_line_spacing;acceleration_enabled;material_diameter;bridge_wall_speed;adhesion_z_offset_extensive_processing;support_interface_density;jerk_print_layer_0;jerk_support_infill;brim_replaces_support;infill_extruder_nr;support;wireframe_strategy;machine_endstop_positive_direction_y;retraction_hop_only_when_collides;machine_nozzle_heat_up_speed;support_skip_some_zags;travel_retract_before_outer_wall;material_maximum_park_duration;support_bottom_density;wall_line_width_0;wireframe_printspeed_down;bottom_skin_preshrink;small_feature_speed_factor;material_print_temp_prepend;support_roof_density;conical_overhang_enabled;brim_outside_only;material_print_temp_wait;ironing_line_spacing;retraction_enable;wireframe_nozzle_clearance;support_supported_skin_fan_speed;zig_zaggify_support;speed_wall_x;meshfix_union_all_remove_holes;raft_margin;material_adhesion_tendency;mold_width;machine_name;skirt_brim_speed;wireframe_printspeed_up;anti_overhang_mesh;small_feature_speed_factor_0;jerk_topbottom;roofing_pattern;top_skin_expand_distance;brim_gap;cool_fan_speed_max;support_conical_min_width;skin_edge_support_thickness;wireframe_enabled;skirt_brim_material_flow;bridge_wall_coast;infill_support_enabled;support_bottom_line_width;acceleration_roofing;top_bottom;default_material_print_temperature;retraction_count_max;machine_endstop_positive_direction_z;draft_shield_height;travel_avoid_supports;machine_max_feedrate_x;command_line_settings;inset_direction;machine_nozzle_expansion_angle;adaptive_layer_height_variation_step;raft_base_speed;machine_disallowed_areas;ironing_inset;skirt_gap;initial_layer_line_width_factor;material_flush_purge_length;machine_max_jerk_z;jerk_wall;initial_bottom_layers;machine_use_extruder_offset_to_offset_coords;acceleration_travel;raft_airgap;wireframe_bottom_delay;support_line_width;brim_width;raft_fan_speed;acceleration_ironing;jerk_travel_layer_0;support_bottom_height;machine_show_variants;wipe_retraction_retract_speed;bridge_skin_speed;prime_tower_line_width;support_interface_height;cool_min_speed;z_seam_relative;bridge_enable_more_layers;material_break_preparation_temperature;support_bottom_angles;support_type;optimize_wall_printing_order;bridge_skin_material_flow_2;support_connect_zigzags;support_brim_enable;support_tree_collision_resolution;speed_print_layer_0;acceleration_wall;material_shrinkage_percentage;cool_fan_speed_min;raft_base_thickness;material_break_retracted_position;minimum_bottom_area;brim_line_count;support_roof_line_distance;machine_max_feedrate_y;wall_line_width;mesh_position_z;machine_shape;support_bottom_extruder_nr;magic_fuzzy_skin_enabled;raft_interface_speed;bridge_fan_speed;wireframe_flow_connection;magic_fuzzy_skin_outside_only;raft_surface_thickness;material_bed_temp_prepend;support_line_distance;small_feature_max_length;wall_overhang_angle;extruder_prime_pos_abs;bridge_settings_enabled;speed_support_roof;skin_edge_support_layers;switch_extruder_extra_prime_amount;raft_speed;support_bottom_line_distance;wall_0_wipe_dist;support_initial_layer_line_distance;support_angle;draft_shield_enabled;support_z_distance;jerk_wall_x;layer_start_y;bridge_skin_support_threshold;support_interface_pattern;infill_overlap;acceleration_wall_0;speed_support_bottom;machine_nozzle_id;material_no_load_move_factor;speed_layer_0;jerk_support_bottom;machine_heated_bed;material_surface_energy;machine_max_feedrate_z;bridge_fan_speed_3;bridge_skin_material_flow_3;speed_support;z_seam_x;material_flow_layer_0;speed_wall;cool_fan_full_layer;cutting_mesh;material_break_preparation_retracted_position;roofing_extruder_nr;coasting_min_volume;support_tree_branch_diameter
version = 7
```
