## Supplementary material for "Development of a 3D Bioprinted Airway Smooth Muscle Model for Manipulating Structure and Measuring Contraction": STL and FDM Print Files: Ultimaker S3_user.inst.cfg

```
[general]
version = 4
name = Ultimaker S3_user
definition = ultimaker_s3

[metadata]
machine = Ultimaker S3
type = user
setting_version = 19

[values]
```
