## Supplementary material for "Development of a 3D Bioprinted Airway Smooth Muscle Model for Manipulating Structure and Measuring Contraction": STL and FDM Print Files: ultimaker_pc_transparent.xml.fdm_material

```
<?xml version='1.0' encoding='utf-8'?>
<fdmmaterial xmlns="http://www.ultimaker.com/material" xmlns:cura="http://www.ultimaker.com/cura" version="1.3">
  <metadata>
    <name>
      <brand>Ultimaker</brand>
      <material>PC</material>
      <color>Transparent</color>
      <label>Transparent PC</label>
    </name>
    <version>29</version>
    <GUID>8a38a3e9-ecf7-4a7d-a6a9-e7ac35102968</GUID>
    <color_code>#d0d0d0</color_code>
    <description>Strong, tough and temperature resistant. PC offers a great print quality, heat resistance up to 110ºC, mechanical strength and toughness.</description>
    <adhesion_info>Use glue for small prints. An adhesion sheet is recommended for larger prints. Set your print speed to a low value (10mm/sec) to get better layer bonding.</adhesion_info>
    <instruction_link>https://ultimaker.com/in/cura/materials/ultimaker-pc/printing-guidelines</instruction_link>
  </metadata>
  <properties>
    <density>1.19</density>
    <diameter>2.85</diameter>
    <weight>750</weight>
  </properties>
  <settings>
    <setting key="anti ooze retract position">-7</setting>
    <setting key="anti ooze retract speed">50</setting>
    <setting key="break preparation position">-16</setting>
    <setting key="break preparation speed">50</setting>
    <setting key="break preparation temperature">275</setting>
    <setting key="break position">-50</setting>
    <setting key="break speed">25</setting>
    <setting key="break temperature">95</setting>
    <setting key="flush purge length">60</setting>
    <setting key="maximum park duration">7200</setting>
    <setting key="no load move factor">0.92</setting>
    <setting key="print temperature">270</setting>
    <setting key="heated bed temperature">107</setting>
    <setting key="standby temperature">175</setting>
    <setting key="adhesion tendency">0</setting>
    <setting key="surface energy">65</setting>
    <setting key="build volume temperature">41</setting>
    <cura:setting key="material_shrinkage_percentage">100</cura:setting>
    <machine>
      <machine_identifier manufacturer="Ultimaker B.V." product="Ultimaker 2+" />
      <hotend id="0.25 mm">
        <setting key="hardware compatible">yes</setting>
      </hotend>
      <hotend id="0.4 mm">
        <setting key="hardware compatible">yes</setting>
      </hotend>
      <hotend id="0.6 mm">
        <setting key="hardware compatible">yes</setting>
      </hotend>
      <hotend id="0.8 mm">
        <setting key="hardware compatible">yes</setting>
      </hotend>
    </machine>
    <machine>
      <machine_identifier manufacturer="Ultimaker B.V." product="Ultimaker 2 Extended+" />
      <hotend id="0.25 mm">
        <setting key="hardware compatible">yes</setting>
      </hotend>
      <hotend id="0.4 mm">
        <setting key="hardware compatible">yes</setting>
      </hotend>
      <hotend id="0.6 mm">
        <setting key="hardware compatible">yes</setting>
      </hotend>
      <hotend id="0.8 mm">
        <setting key="hardware compatible">yes</setting>
      </hotend>
    </machine>
    <machine>
      <machine_identifier manufacturer="Ultimaker B.V." product="Ultimaker 3" />
      <hotend id="BB 0.4">
        <setting key="hardware compatible">yes</setting>
      </hotend>
      <hotend id="BB 0.8">
        <setting key="hardware compatible">yes</setting>
      </hotend>
      <hotend id="AA 0.25">
        <setting key="hardware compatible">yes</setting>
        <setting key="standby temperature">100</setting>
        <setting key="retraction amount">6.5</setting>
      </hotend>
      <hotend id="AA 0.4">
        <setting key="hardware compatible">yes</setting>
        <setting key="print cooling">0</setting>
        <setting key="retraction amount">8</setting>
        <setting key="retraction speed">35</setting>
      </hotend>
      <hotend id="AA 0.8">
        <setting key="hardware compatible">yes</setting>
        <setting key="print cooling">5</setting>
      </hotend>
    </machine>
    <machine>
      <machine_identifier manufacturer="Ultimaker B.V." product="Ultimaker 3 Extended" />
      <hotend id="BB 0.4">
        <setting key="hardware compatible">yes</setting>
      </hotend>
      <hotend id="BB 0.8">
        <setting key="hardware compatible">yes</setting>
      </hotend>
      <hotend id="AA 0.25">
        <setting key="hardware compatible">yes</setting>
        <setting key="standby temperature">100</setting>
        <setting key="retraction amount">6.5</setting>
      </hotend>
      <hotend id="AA 0.4">
        <setting key="hardware compatible">yes</setting>
        <setting key="print cooling">0</setting>
        <setting key="retraction amount">8</setting>
        <setting key="retraction speed">35</setting>
      </hotend>
      <hotend id="AA 0.8">
        <setting key="hardware compatible">yes</setting>
        <setting key="print cooling">5</setting>
      </hotend>
    </machine>
    <machine>
      <machine_identifier manufacturer="Ultimaker B.V." product="Ultimaker 2+ Connect" />
      <setting key="print temperature">260</setting>
      <hotend id="0.25 mm">
        <setting key="hardware compatible">yes</setting>
      </hotend>
      <hotend id="0.4 mm">
        <setting key="hardware compatible">yes</setting>
      </hotend>
      <hotend id="0.6 mm">
        <setting key="hardware compatible">yes</setting>
      </hotend>
      <hotend id="0.8 mm">
        <setting key="hardware compatible">yes</setting>
      </hotend>
    </machine>
    <machine>
      <machine_identifier manufacturer="Ultimaker B.V." product="Ultimaker S3" />
      <setting key="heated bed temperature">110</setting>
      <hotend id="BB 0.4">
        <setting key="hardware compatible">yes</setting>
      </hotend>
      <hotend id="BB 0.8">
        <setting key="hardware compatible">yes</setting>
      </hotend>
      <hotend id="CC 0.6">
        <setting key="hardware compatible">yes</setting>
      </hotend>
      <hotend id="AA 0.25">
        <setting key="hardware compatible">yes</setting>
        <setting key="standby temperature">100</setting>
        <setting key="retraction amount">6.5</setting>
      </hotend>
      <hotend id="AA 0.4">
        <setting key="hardware compatible">yes</setting>
        <setting key="print cooling">0</setting>
        <setting key="retraction amount">8</setting>
        <setting key="retraction speed">35</setting>
      </hotend>
      <hotend id="AA 0.8">
        <setting key="hardware compatible">yes</setting>
        <setting key="print cooling">5</setting>
      </hotend>
    </machine>
    <machine>
      <machine_identifier manufacturer="Ultimaker B.V." product="Ultimaker S5" />
      <setting key="heated bed temperature">110</setting>
      <hotend id="BB 0.4">
        <setting key="hardware compatible">yes</setting>
      </hotend>
      <hotend id="BB 0.8">
        <setting key="hardware compatible">yes</setting>
      </hotend>
      <hotend id="CC 0.6">
        <setting key="hardware compatible">yes</setting>
      </hotend>
      <hotend id="AA 0.25">
        <setting key="hardware compatible">yes</setting>
        <setting key="standby temperature">100</setting>
        <setting key="retraction amount">6.5</setting>
      </hotend>
      <hotend id="AA 0.4">
        <setting key="hardware compatible">yes</setting>
        <setting key="print cooling">0</setting>
        <setting key="retraction amount">8</setting>
        <setting key="retraction speed">35</setting>
      </hotend>
      <hotend id="AA 0.8">
        <setting key="hardware compatible">yes</setting>
        <setting key="retraction amount">8</setting>
        <setting key="print cooling">5</setting>
      </hotend>
    </machine>
  </settings>
</fdmmaterial>
```
