## Supplementary material for "Development of a 3D Bioprinted Airway Smooth Muscle Model for Manipulating Structure and Measuring Contraction": STL and FDM Print Files: ultimaker_pva.xml.fdm_material

```
<?xml version='1.0' encoding='utf-8'?>
<fdmmaterial xmlns="http://www.ultimaker.com/material" xmlns:cura="http://www.ultimaker.com/cura" version="1.3">
  <metadata>
    <name>
      <brand>Ultimaker</brand>
      <material>PVA</material>
      <color>Natural</color>
      <label>Natural PVA</label>
    </name>
    <version>30</version>
    <GUID>fe15ed8a-33c3-4f57-a2a7-b4b78a38c3cb</GUID>
    <color_code>#f5f2d1</color_code>
    <description>Water soluble support material. PVA is a matching support material for PLA, CPE and Nylon.</description>
    <adhesion_info>Use the same temperatures and adhesion method as your build material(s).</adhesion_info>
    <instruction_link>https://ultimaker.com/in/cura/materials/ultimaker-pva/printing-guidelines</instruction_link>
    <author>
            </author>
    <supplier>
            </supplier>
    <EAN>87 10400 31118 0</EAN>
  </metadata>
  <properties>
    <density>1.23</density>
    <diameter>2.85</diameter>
    <weight>750</weight>
  </properties>
  <settings>
    <setting key="anti ooze retract position">-2</setting>
    <setting key="anti ooze retract speed">20</setting>
    <setting key="break preparation position">-2</setting>
    <setting key="break preparation speed">20</setting>
    <setting key="break preparation temperature">225</setting>
    <setting key="break position">-50</setting>
    <setting key="break speed">50</setting>
    <setting key="break temperature">170</setting>
    <setting key="flush purge length">60</setting>
    <setting key="maximum park duration">216000</setting>
    <setting key="no load move factor">0.91</setting>
    <setting key="print temperature">215</setting>
    <setting key="heated bed temperature">60</setting>
    <setting key="standby temperature">175</setting>
    <setting key="build volume temperature">35</setting>
    <cura:setting key="material_crystallinity">true</cura:setting>
    <machine>
      <machine_identifier manufacturer="Ultimaker B.V." product="Ultimaker Original" />
    </machine>
    <machine>
      <machine_identifier manufacturer="Ultimaker B.V." product="Ultimaker Original+" />
    </machine>
    <machine>
      <machine_identifier manufacturer="Ultimaker B.V." product="Ultimaker Original Dual Extrusion" />
    </machine>
    <machine>
      <machine_identifier manufacturer="Ultimaker B.V." product="Ultimaker 2+" />
    </machine>
    <machine>
      <machine_identifier manufacturer="Ultimaker B.V." product="Ultimaker 2 Extended+" />
    </machine>
    <machine>
      <machine_identifier manufacturer="Ultimaker B.V." product="Ultimaker 3" />
      <hotend id="AA 0.25">
        <setting key="hardware compatible">no</setting>
      </hotend>
      <hotend id="AA 0.4">
        <setting key="hardware compatible">no</setting>
      </hotend>
      <hotend id="AA 0.8">
        <setting key="hardware compatible">no</setting>
      </hotend>
      <hotend id="BB 0.4">
        <setting key="hardware compatible">yes</setting>
      </hotend>
      <hotend id="BB 0.8">
        <setting key="hardware compatible">yes</setting>
      </hotend>
    </machine>
    <machine>
      <machine_identifier manufacturer="Ultimaker B.V." product="Ultimaker 3 Extended" />
      <hotend id="AA 0.25">
        <setting key="hardware compatible">no</setting>
      </hotend>
      <hotend id="AA 0.4">
        <setting key="hardware compatible">no</setting>
      </hotend>
      <hotend id="AA 0.8">
        <setting key="hardware compatible">no</setting>
      </hotend>
      <hotend id="BB 0.4">
        <setting key="hardware compatible">yes</setting>
      </hotend>
      <hotend id="BB 0.8">
        <setting key="hardware compatible">yes</setting>
      </hotend>
    </machine>
    <machine>
      <machine_identifier manufacturer="Ultimaker B.V." product="Ultimaker S3" />
      <hotend id="AA 0.25">
        <setting key="hardware compatible">no</setting>
      </hotend>
      <hotend id="AA 0.4">
        <setting key="hardware compatible">no</setting>
      </hotend>
      <hotend id="AA 0.8">
        <setting key="hardware compatible">no</setting>
      </hotend>
      <hotend id="CC 0.4">
        <setting key="hardware compatible">no</setting>
      </hotend>
      <hotend id="CC 0.6">
        <setting key="hardware compatible">no</setting>
      </hotend>
      <hotend id="BB 0.4">
        <setting key="hardware compatible">yes</setting>
      </hotend>
      <hotend id="BB 0.8">
        <setting key="hardware compatible">yes</setting>
      </hotend>
    </machine>
    <machine>
      <machine_identifier manufacturer="Ultimaker B.V." product="Ultimaker S5" />
      <hotend id="AA 0.25">
        <setting key="hardware compatible">no</setting>
      </hotend>
      <hotend id="AA 0.4">
        <setting key="hardware compatible">no</setting>
      </hotend>
      <hotend id="AA 0.8">
        <setting key="hardware compatible">no</setting>
      </hotend>
      <hotend id="BB 0.4">
        <setting key="hardware compatible">yes</setting>
      </hotend>
      <hotend id="BB 0.8">
        <setting key="hardware compatible">yes</setting>
      </hotend>
      <hotend id="CC 0.4">
        <setting key="hardware compatible">no</setting>
      </hotend>
      <hotend id="CC 0.6">
        <setting key="hardware compatible">no</setting>
      </hotend>
    </machine>
  </settings>
</fdmmaterial>
```
