## Supplementary material for "Development of a 3D Bioprinted Airway Smooth Muscle Model for Manipulating Structure and Measuring Contraction": STL and FDM Print Files: ultimaker_s3_bb04.inst.cfg

```
[general]
version = 4
name = BB 0.4
definition = ultimaker_s3

[metadata]
setting_version = 19
type = variant
hardware_type = nozzle

[values]
acceleration_prime_tower = =math.ceil(acceleration_print * 200 / 4000)
acceleration_support = =math.ceil(acceleration_print * 2000 / 4000)
acceleration_support_bottom = =math.ceil(acceleration_support_interface * 100 / 1500)
acceleration_support_interface = =math.ceil(acceleration_support * 1500 / 2000)
cool_fan_speed_max = =cool_fan_speed
gradual_support_infill_steps = 2
jerk_support = =math.ceil(jerk_print * 15 / 25)
jerk_support_bottom = =math.ceil(jerk_support_interface * 1 / 10)
jerk_support_interface = =math.ceil(jerk_support * 10 / 15)
machine_nozzle_heat_up_speed = 1.5
machine_nozzle_id = BB 0.4
machine_nozzle_tip_outer_diameter = 1.0
raft_base_speed = 20
raft_interface_speed = 20
raft_speed = 25
retraction_amount = 4.5
retraction_count_max = 20
retraction_extrusion_window = =retraction_amount
retraction_min_travel = =3 * line_width
speed_layer_0 = 20
speed_prime_tower = =math.ceil(speed_print * 10 / 35)
speed_support = =math.ceil(speed_print * 25 / 35)
speed_support_bottom = =math.ceil(speed_support_interface * 10 / 20)
speed_support_interface = =math.ceil(speed_support * 20 / 25)
speed_wall_0 = =math.ceil(speed_wall * 25 / 30)
support_bottom_height = =layer_height * 2
support_bottom_pattern = zigzag
support_bottom_stair_step_height = 0
support_infill_rate = 50
support_infill_sparse_thickness = 0.2
support_interface_enable = True
support_interface_height = 0.6
support_interface_skip_height = =layer_height
support_join_distance = 3
support_line_width = =round(line_width * 0.4 / 0.35, 2)
support_offset = 3
support_xy_distance = =round(wall_line_width_0 * 0.75, 2)
support_xy_distance_overhang = =wall_line_width_0 / 2
switch_extruder_retraction_amount = 12
```
