## Supplementary material for "Development of a 3D Bioprinted Airway Smooth Muscle Model for Manipulating Structure and Measuring Contraction": STL and FDM Print Files: ultimaker_s3_extruder_left #2.extruder.cfg

```
[general]
version = 5
name = Extruder 1
id = ultimaker_s3_extruder_left #2

[metadata]
setting_version = 19
type = extruder_train
enabled = True
position = 0
machine = Ultimaker S3

[containers]
0 = ultimaker_s3_extruder_left #2_user
1 = ultimaker_s3_extruder_left_um_pc_for_bioring_holder
2 = empty_intent
3 = um_s3_aa0.25_PC_Normal_Quality
4 = ultimaker_pc_transparent_ultimaker_s3_AA_0.25
5 = ultimaker_s3_aa0.25
6 = ultimaker_s3_extruder_left #2_settings
7 = ultimaker_s3_extruder_left
```
