## Supplementary material for "Development of a 3D Bioprinted Airway Smooth Muscle Model for Manipulating Structure and Measuring Contraction": STL and FDM Print Files: ultimaker_s3_um_pc_for_bioring_holder.inst.cfg

```
[general]
version = 4
name = UM PC for Tissue Holder
definition = ultimaker_s3

[metadata]
setting_version = 19
type = quality_changes
quality_type = normal

[values]
adhesion_type = skirt
layer_height_0 = 0.2
retraction_combing = noskin
```
