## Supplementary material for "Development of a 3D Bioprinted Airway Smooth Muscle Model for Manipulating Structure and Measuring Contraction": STL and FDM Print Files: um_s3_aa0.25_PC_Normal_Quality.inst.cfg

```
[general]
version = 4
name = Fine - Experimental
definition = ultimaker_s3

[metadata]
setting_version = 19
type = quality
quality_type = normal
weight = 0
material = generic_pc
variant = AA 0.25
is_experimental = True

[values]
acceleration_enabled = True
acceleration_print = 4000
adhesion_type = brim
brim_width = 20
cool_fan_full_at_height = =layer_height_0 + layer_height
cool_fan_speed_max = 50
cool_min_layer_time_fan_speed_max = 5
cool_min_speed = 5
infill_line_width = =line_width
infill_pattern = ='zigzag' if infill_sparse_density > 80 else 'triangles'
infill_wipe_dist = 0.1
jerk_enabled = True
jerk_print = 25
machine_min_cool_heat_time_window = 15
multiple_mesh_overlap = 0
ooze_shield_angle = 40
prime_tower_enable = True
prime_tower_wipe_enabled = True
raft_airgap = 0.25
raft_interface_thickness = =max(layer_height * 1.5, 0.225)
retraction_count_max = 80
retraction_hop = 2
retraction_hop_only_when_collides = True
retraction_min_travel = 0.8
retraction_prime_speed = 15
skin_overlap = 30
speed_layer_0 = =math.ceil(speed_print * 25 / 50)
speed_print = 50
speed_topbottom = =math.ceil(speed_print * 25 / 50)
speed_wall = =math.ceil(speed_print * 40 / 50)
speed_wall_0 = =math.ceil(speed_wall * 25 / 40)
support_bottom_distance = =support_z_distance
support_interface_density = 87.5
support_interface_pattern = lines
switch_extruder_prime_speed = 15
switch_extruder_retraction_amount = 20
switch_extruder_retraction_speeds = 35
wall_0_inset = 0
wall_line_width_x = =line_width
wall_thickness = 1.2
```
