## Supplementary material for "Development of a 3D Bioprinted Airway Smooth Muscle Model for Manipulating Structure and Measuring Contraction": STL and FDM Print Files: version.ini

```
[versions]
cura_version = 4.13.1
build_type = 
is_debug_mode = False
```
